## Supplementary material for "Evolution of gene expression across species and specialized zooids in Siphonophora": Gene trees: dbbe53196ab70f197518dea008c32aa4.txt

```
(Clytia_hemisphaerica@73449:0.3778280702,(Podocoryna_carnea@4552412:0.3227560286,(((Bargmannia_amoena@3435885:0.0201833611,Bargmannia_elongata@1345424:0.0201833611)n4:0.05604048623,Rudjakovia_sp@3944431:0.07622384733)n3:0.1043711913,((Apolemia_lanosa@3326893:0.03524785198,Apolemia_rubriversa@293516:0.03524785198)n6:0.1377790301,(((Halistemma_rubrum@3710645:0.08399533045,Lychnagalma_utricularia@1958867:0.08399533045)n9:0.03801297684,(Stephalia_dilata@2687957:0.002077862513,Thermopalia_sp@3472787:0.002077862513)n10:0.1199304448)n8:0.02618992096,(Prayidae_D27D2@3072373:0.1076497236,((Chuniphyes_multidentata@3822690:0.03879565517,Kephyes_ovata@2206825:0.03879565517)n13:0.0678265977,(Hippopodius_hippopus@1822965:0.1048219678,(Lilyopsis_fluoracantha@2218906:0.1003981572,(((Chelophyes_appendiculata@698901:0.02512019911,(Chelophyes_appendiculata@689540:0.006956043296,Chelophyes_appendiculata@767024:0.006956043296)n19:0.01816415581)n18:0.008219624153,(Diphyes_dispar@4210823:0.03025232137,Diphyes_dispar@4100490:0.03025232137)n20:0.003087501891)n17:0.001061783819,Abylopsis_tetragona@414166:0.03440160708)n16:0.06599655017)n15:0.004423810594)n14:0.001800285028)n12:0.001027470774)n11:0.04054850461)n7:0.02482865384)n5:0.007568156508)n2:0.14216099)n1:0.05507204156)n0;
```
