## Supplementary material for "Evolution of gene expression across species and specialized zooids in Siphonophora": Gene trees: dbc0f39d93358d3184682221bf9f7281.txt

```
(Nematostella_vectensis@60234:1,(Aiptasia_pallida@3969474:0.8867237436,(Clytia_hemisphaerica@73577:0.5503640916,((Ectopleura_larynx@4625707:0.2520712642,Hydra_vulgaris@10195:0.2520712642)n4:0.2982708357,(Alatina_alata@4976472:0.5112098971,((Hydractinia_symbiolongicarpus@4472264:0.1762116314,Podocoryna_carnea@4532788:0.1762116314)n7:0.1465443972,((Physalia_physalis@371959:0.1100823795,Rhizophysa_filiformis@2868655:0.1100823795)n9:0.0942222022,((Apolemia_lanosa@3338990:0.04728686263,(Apolemia_rubriversa@252301:0.01893707796,Apolemia_sp@3307467:0.01893707796)n12:0.02834978467)n11:0.133308176,((((Bargmannia_amoena@4720786:0.0201833611,Bargmannia_elongata@1370367:0.0201833611)n16:0.02290083414,Bargmannia_lata@3633391:0.04308419524)n15:0.03313965209,Rudjakovia_sp@3893233:0.07622384733)n14:0.08516768787,((((((((Agalma_elegans@566730:0.02154467931,Athorybia_rosacea@5099762:0.02154467931)n24:0.04431934546,(Halistemma_rubrum@3664740:0.06242784328,Nanomia_bijuga@920691:0.06242784328)n25:0.003436181491)n23:0.01813130568,(Physophora_gilmeri@3522046:0.053657509,(Lychnagalma_utricularia@1961427:0.04945451678,Lychnagalma_utricularia@1961439:0.04945451678)n27:0.004202992215)n26:0.03033782146)n22:0.009314092894,((Cordagalma_sp@1042989:0.07322179134,Cordagalma_sp@1072756:0.07322179134)n29:0.01030634745,Forskalia_asymmetrica@1164298:0.08352813879)n28:0.009781284557)n21:0.008582974053,(Frillagalma_vityazi@1644152:0.06322892296,Resomia_ornicephala@3022575:0.06322892296)n30:0.03866347444)n20:0.01032466193,Erenna_richardi@1184309:0.1122170593)n19:0.00979124796,((Marrus_claudanielis@2477633:0.0401578877,Physonect_sp@2381791:0.0401578877)n32:0.03267309088,(Stephalia_dilata@2710380:0.002077862513,Thermopalia_sp@3516319:0.002077862513)n33:0.07075311607)n31:0.04917732871)n18:0.02618992096,(((Lilyopsis_fluoracantha@2286363:0.09626082283,(Lilyopsis_fluoracantha@2289873:0.02262405653,Lilyopsis_fluoracantha@2289863:0.02262405653)n37:0.0736367663)n36:0.00906479902,(Hippopodius_hippopus@1812027:0.09706121328,Hippopodius_hippopus@1870296:0.09706121328)n38:0.008264408569)n35:0.002324101796,((Prayidae_D27D2@3242434:0.06792302538,Prayidae_D27SS7@2570232:0.06792302538)n40:0.03483741415,((Chuniphyes_multidentata@4321885:0.03879565517,Kephyes_ovata@2205206:0.03879565517)n42:0.04811503762,(Abylopsis_tetragona@418206:0.03440160708,(Chelophyes_appendiculata@660725:0.02519288591,Diphyes_dispar@4255701:0.02519288591)n44:0.009208721171)n43:0.05250908571)n41:0.01584974673)n39:0.004889284122)n34:0.04054850461)n17:0.01319330695)n13:0.0192035034)n10:0.02370954311)n8:0.1184514469)n6:0.1884538685)n5:0.03913220278)n3:2.199179145e-05)n2:0.336359652)n1:0.1132762564)n0;
```
