## Supplementary material for "Evolution of gene expression across species and specialized zooids in Siphonophora": Gene trees: dbc646b1779a86e66bab5b05e6577f33.txt

```
(Nematostella_vectensis@48059:1,(Aiptasia_pallida@4007528:0.8867237436,(Alatina_alata@4955649:0.5503640916,((((Clytia_hemisphaerica@68445:0.1388950761,Clytia_hemisphaerica@68444:0.1388950761)n6:-2.020605905e-14,Clytia_hemisphaerica@68442:0.1388950761)n5:3.326283602e-07,Clytia_hemisphaerica@68443:0.1388954087)n4:0.2389326614,(Podocoryna_carnea@4601030:0.3677629904,(Hydra_vulgaris@28321:0.3558801152,((Hydractinia_symbiolongicarpus@4413688:0.1762116314,Podocoryna_carnea@4584203:0.1762116314)n10:0.1465443972,(((Rhizophysa_filiformis@2938852:0.04935391778,Rhizophysa_filiformis@2931180:0.04935391778)n13:0.1198955286,(((Physalia_physalis@319737:0.1166568235,Physalia_physalis@319740:0.1166568235)n16:0.04260390875,(Apolemia_lanosa@3357543:0.03524785198,(Apolemia_rubriversa@266458:0.03163379555,Apolemia_rubriversa@266459:0.03163379555)n18:0.003614056432)n17:0.1240128803)n15:0.006818336242,Physalia_physalis@319748:0.1660790685)n14:0.003170377836)n12:0.03505513537,(((Bargmannia_lata@3583911:0.04308419524,(Bargmannia_elongata@1409569:0.0201833611,((Bargmannia_amoena@4767625:3.633058862e-05,Bargmannia_amoena@3415106:3.633058862e-05)n24:0.01876360081,(Bargmannia_amoena@4733245:2.1730941e-06,Bargmannia_amoena@3416725:2.1730941e-06)n25:0.0187977583)n23:0.001383429708)n22:0.02290083414)n21:0.03313965209,(((Rudjakovia_sp@3911368:0.01330141099,Rudjakovia_sp@3911363:0.01330141099)n28:0.03890086153,Rudjakovia_sp@3911365:0.05220227252)n27:0.006018499235,Rudjakovia_sp@3900553:0.05822077176)n26:0.01800307558)n20:0.08516768787,(((Lilyopsis_fluoracantha@2294480:0.04644043955,Lilyopsis_fluoracantha@2226448:0.04644043955)n31:0.06120928409,((((Chuniphyes_multidentata@3760599:0.01468308428,Chuniphyes_multidentata@4342523:0.01468308428)n35:0.02411257089,Kephyes_ovata@2151803:0.03879565517)n34:0.04811503762,(Chelophyes_appendiculata@719685:0.03440160708,(Abylopsis_tetragona@400432:0.0221180839,Diphyes_dispar@4122407:0.0221180839)n37:0.01228352318)n36:0.05250908571)n33:0.01879516697,(Hippopodius_hippopus@1884555:0.1053465473,(Prayidae_D27SS7@2613692:0.08863089427,(Hippopodius_hippopus@1884564:0.06788688421,(Hippopodius_hippopus@1884558:0.05752768453,(Prayidae_D27D2@3187203:0.001446191888,Prayidae_D27D2@3187201:0.001446191888)n42:0.05608149264)n41:0.01035919968)n40:0.02074401006)n39:0.01671565303)n38:0.0003593124568)n32:0.001943863887)n30:0.04054850461,(Thermopalia_sp@3480919:0.125280963,(((((Lychnagalma_utricularia@1975157:0.053657509,(Physophora_gilmeri@3543018:0.002399098545,Physophora_gilmeri@3543017:0.002399098545)n49:0.05125841045)n48:0.03033782146,((Agalma_elegans@614752:0.02154467931,Athorybia_rosacea@5074508:0.02154467931)n51:0.04431934546,(Halistemma_rubrum@3697578:0.05648142645,(Nanomia_bijuga@886086:0.04979725296,(Nanomia_bijuga@886075:0.006077260449,Nanomia_bijuga@886089:0.006077260449)n54:0.04371999251)n53:0.006684173486)n52:0.009382598329)n50:0.01813130568)n47:0.009314092894,Cordagalma_sp@1069665:0.09330942335)n46:0.008582974053,((Forskalia_asymmetrica@1167937:0.09753489272,(Frillagalma_vityazi@1523485:0.01463847514,Frillagalma_vityazi@1523488:0.01463847514)n57:0.08289641758)n56:0.003096853298,(Resomia_ornicephala@3059339:0.002183884951,Resomia_ornicephala@3059335:0.002183884951)n58:0.09844786107)n55:0.001260651385)n45:0.02011590989,(((Physonect_sp@2363377:0.0401578877,(Marrus_claudanielis@2439241:0.01060257508,Marrus_claudanielis@2439234:0.01060257508)n62:0.02955531262)n61:0.03267309088,(Thermopalia_sp@3500045:0.002077862513,(Stephalia_dilata@2700713:0.0005652841413,Stephalia_dilata@2700716:0.0005652841413)n64:0.001512578372)n63:0.07075311607)n60:0.04792425192,((Erenna_richardi@1277171:0.06927395589,(Marrus_claudanielis@2439238:0.0401578877,Physonect_sp@2412399:0.0401578877)n67:0.02911606819)n66:0.01211384828,(Stephalia_dilata@2700712:0.002077862513,Thermopalia_sp@3500044:0.002077862513)n68:0.07930994166)n65:0.03936742633)n59:0.001253076792)n44:0.003272655704)n43:0.02291726526)n29:0.01319330695)n19:0.0429130465)n11:0.1184514469)n9:0.03312408662)n8:0.01188287514)n7:0.01006507981)n3:0.1725360215)n2:0.336359652)n1:0.1132762564)n0;
```
