## Supplementary material for "Evolution of gene expression across species and specialized zooids in Siphonophora": Gene trees: dbe7a538098819d01c49cb9629b253e2.txt

```
(Nematostella_vectensis@58543:1,(Aiptasia_pallida@4024748:0.8867237436,(Podocoryna_carnea@4551376:0.5503640916,(Alatina_alata@4791373:0.4978482519,((Clytia_hemisphaerica@129212:0.3717558515,((Ectopleura_larynx@4669529:0.2520712642,Hydra_vulgaris@25339:0.2520712642)n7:0.1038088511,Hydractinia_symbiolongicarpus@4448256:0.3558801152)n6:0.01587573624)n5:0.006072218709,((Physalia_physalis@338694:0.1100823795,Rhizophysa_filiformis@2885198:0.1100823795)n9:0.0942222022,(((Apolemia_lanosa@3350047:0.03524785198,Apolemia_rubriversa@220487:0.03524785198)n12:0.01203901065,Apolemia_sp@3267513:0.04728686263)n11:0.133308176,((((Bargmannia_amoena@4764209:0.0201833611,Bargmannia_elongata@1335451:0.0201833611)n16:0.02290083414,Bargmannia_lata@3604920:0.04308419524)n15:0.03313965209,Rudjakovia_sp@3865908:0.07622384733)n14:0.08516768787,((((((((((Agalma_elegans@578167:0.02154467931,Athorybia_rosacea@5019910:0.02154467931)n26:0.03192796439,Halistemma_rubrum@3704555:0.0534726437)n25:0.01239138108,Nanomia_bijuga@788270:0.06586402478)n24:0.01813130568,(Lychnagalma_utricularia@1922220:0.053657509,Physophora_gilmeri@3560161:0.053657509)n27:0.03033782146)n23:0.009314092894,Cordagalma_sp@1076483:0.09330942335)n22:0.008582974053,(Forskalia_asymmetrica@1177584:0.09297759582,(Frillagalma_vityazi@1569864:0.06322892296,Resomia_ornicephala@2945899:0.06322892296)n29:0.02974867286)n28:0.00891480158)n21:0.009407298511,Erenna_richardi@1213624:0.1112996959)n20:0.002637800976,(Marrus_claudanielis@2447914:0.0401578877,Physonect_sp@2380477:0.0401578877)n30:0.07377960919)n19:0.008070810408,(Stephalia_dilata@2698593:0.002077862513,Thermopalia_sp@3476148:0.002077862513)n31:0.1199304448)n18:0.02618992096,(Hippopodius_hippopus@1775532:0.1076497236,(Prayidae_D27D2@3238434:0.1051927854,(Prayidae_D27SS7@2573629:0.1039269319,(Lilyopsis_fluoracantha@2272059:0.1003981572,((Chuniphyes_multidentata@4352585:0.03879565517,Kephyes_ovata@2115897:0.03879565517)n37:0.04811503762,(Abylopsis_tetragona@507248:0.03440160708,(Chelophyes_appendiculata@723899:0.02792790462,Diphyes_dispar@4072168:0.02792790462)n39:0.00647370246)n38:0.05250908571)n36:0.01348746446)n35:0.00352877468)n34:0.001265853511)n33:0.002456938206)n32:0.04054850461)n17:0.01319330695)n13:0.0192035034)n10:0.02370954311)n8:0.1735234885)n4:0.1200201817)n3:0.05251583978)n2:0.336359652)n1:0.1132762564)n0;
```
