## Supplementary material for "Evolution of gene expression across species and specialized zooids in Siphonophora": Gene trees: dc3fe52bf7a64e8e91511038925220a4.txt

```
(Alatina_alata@4950580:0.5503640916,(((Clytia_hemisphaerica@111428:0.2874897056,(Hydractinia_symbiolongicarpus@4425507:0.1762116314,Podocoryna_carnea@4493268:0.1762116314)n4:0.1112780742)n3:0.09033836453,((Ectopleura_larynx@4612499:0.2520712642,Hydra_vulgaris@4339:0.2520712642)n6:0.1038088511,((Apolemia_lanosa@3346780:0.04728686263,Apolemia_sp@3274961:0.04728686263)n8:0.133308176,(((((((Cordagalma_sp@1067244:0.07505115662,Physophora_gilmeri@3559352:0.07505115662)n15:0.004141044261,(Halistemma_rubrum@3716911:0.06586402478,((Agalma_elegans@586226:0.02154467931,Athorybia_rosacea@5056823:0.02154467931)n18:0.04427722909,((Athorybia_rosacea@5094532:0.05374241832,Nanomia_bijuga@812046:0.05374241832)n20:0.01178518967,((Agalma_elegans@569729:0.02154467931,Athorybia_rosacea@5056822:0.02154467931)n22:0.039895961,Nanomia_bijuga@946614:0.06144064031)n21:0.004086967684)n19:0.000294300406)n17:4.211637032e-05)n16:0.01332817611)n14:0.01411722247,Lychnagalma_utricularia@1985541:0.09330942335)n13:0.007469944996,Resomia_ornicephala@3028474:0.1007793683)n12:0.001113029057,Frillagalma_vityazi@1673207:0.1018923974)n11:0.04630583085,(Marrus_claudanielis@2452842:0.1428590215,((Stephalia_dilata@2745610:0.002077862513,Thermopalia_sp@3518899:0.002077862513)n25:0.1385135698,((Hippopodius_hippopus@1761103:0.08863089427,Prayidae_D27D2@3136502:0.08863089427)n27:0.01901882937,((Chuniphyes_multidentata@3841654:0.03879565517,Kephyes_ovata@2047709:0.03879565517)n29:0.06160250208,((Lilyopsis_fluoracantha@2331796:0.06143531984,Lilyopsis_fluoracantha@2312276:0.06143531984)n31:0.0284316993,(Abylopsis_tetragona@472035:0.0221180839,Diphyes_dispar@4295533:0.0221180839)n32:0.06774893524)n30:0.01053113811)n28:0.007251566396)n26:0.03294170864)n24:0.002267589255)n23:0.005339206713)n10:0.01385691865,(((((Chuniphyes_multidentata@3779396:0.03879565517,Kephyes_ovata@2036895:0.03879565517)n37:0.04397757219,(Prayidae_D27D2@3136505:0.06792302538,Prayidae_D27SS7@2654627:0.06792302538)n38:0.01485020198)n36:0.02487649628,Hippopodius_hippopus@1790872:0.1076497236)n35:0.05147282163,((((Bargmannia_amoena@4741388:0.0201833611,Bargmannia_elongata@1309489:0.0201833611)n42:0.02290083414,Bargmannia_lata@3598905:0.04308419524)n41:0.04170896781,Frillagalma_vityazi@1709216:0.08479316305)n40:0.01685228969,Rudjakovia_sp@3853089:0.1016454527)n39:0.05747709253)n34:0.002268989932,((Physonect_sp@2358528:0.101859516,Physophora_gilmeri@3530841:0.101859516)n44:0.02014879133,Resomia_ornicephala@3028473:0.1220083073)n43:0.03938322791)n33:0.0006636116956)n9:0.0185398917)n7:0.1752850766)n5:0.02194795495)n2:0.01955440416,((Hydractinia_symbiolongicarpus@4428720:0.1762116314,Podocoryna_carnea@4493267:0.1762116314)n46:0.2016164388,Clytia_hemisphaerica@97222:0.3778280702)n45:0.01955440416)n1:0.1529816173)n0;
```
