## Supplementary material for "Evolution of gene expression across species and specialized zooids in Siphonophora": Gene trees: dc5f9c40482164c6915d894a113300bf.txt

```
(Nematostella_vectensis@42714:1,(((Alatina_alata@4927100:0.104965123,Alatina_alata@4927104:0.104965123)n3:0.4453989687,((((((((Bargmannia_amoena@3441278:8.49383356e-07,Bargmannia_amoena@4751464:8.49383356e-07)n11:0.02018251172,(Bargmannia_elongata@1471475:1.099132146e-06,Bargmannia_elongata@1471469:1.099132146e-06)n12:0.02018226197)n10:0.02290083414,Bargmannia_lata@3616571:0.04308419524)n9:0.03313965209,Rudjakovia_sp@3901959:0.07622384733)n8:0.08516768787,(Physonect_sp@2354588:0.1544023132,((((((Stephalia_dilata@2742082:0.002077862513,Thermopalia_sp@3500327:0.002077862513)n19:0.002790614794,(Stephalia_dilata@2742084:0.002077862513,Thermopalia_sp@3500326:0.002077862513)n20:0.002790614794)n18:0.1292894215,(Prayidae_D27SS7@2569104:0.1076497236,((Hippopodius_hippopus@1772793:0.08863089427,Prayidae_D27D2@3092541:0.08863089427)n23:0.01802213054,(Hippopodius_hippopus@1772792:0.1011159572,(Prayidae_D27D2@3092540:0.1009493648,(((Chelophyes_appendiculata@708262:0.03440160708,(Diphyes_dispar@4116824:0.0221180839,((Abylopsis_tetragona@485129:0.0133564075,Abylopsis_tetragona@485128:0.0133564075)n31:0.007741222481,Abylopsis_tetragona@485131:0.02109762998)n30:0.001020453922)n29:0.01228352318)n28:0.05250908571,((Chuniphyes_multidentata@4384627:1.370956409e-06,Chuniphyes_multidentata@3811831:1.370956409e-06)n33:0.03879428422,(Kephyes_ovata@2057964:0.00999123609,Kephyes_ovata@2057965:0.00999123609)n34:0.02880441908)n32:0.04811503762)n27:0.01303506887,(Prayidae_D27D2@3092536:0.01941772745,Prayidae_D27D2@3092537:0.01941772745)n35:0.0805280342)n26:0.001003603106)n25:0.0001665924564)n24:0.005537067594)n22:0.0009966988299)n21:0.02650817515)n17:0.01404032946,(((((((Nanomia_bijuga@900282:0.06586402478,((Agalma_elegans@523644:0.02154467931,Athorybia_rosacea@5087487:0.02154467931)n44:0.03192796439,(Halistemma_rubrum@3657266:0.03769409043,Halistemma_rubrum@3657265:0.03769409043)n45:0.01577855327)n43:0.01239138108)n42:0.01813130568,(Lychnagalma_utricularia@1927126:0.053657509,(Physophora_gilmeri@3561674:0.006448504592,Physophora_gilmeri@3538226:0.006448504592)n47:0.0472090044)n46:0.03033782146)n41:0.005579779962,Forskalia_asymmetrica@1089575:0.08957511042)n40:0.003734312932,Cordagalma_sp@1070861:0.09330942335)n39:0.008582974053,((Frillagalma_vityazi@1614253:0.01636896083,Frillagalma_vityazi@1614248:0.01636896083)n49:0.04685996213,(Resomia_ornicephala@3028153:0.05713256932,Resomia_ornicephala@3028150:0.05713256932)n50:0.006096353639)n48:0.03866347444)n38:0.007651590736,(Erenna_richardi@1262873:0.07371277786,Erenna_richardi@1243619:0.07371277786)n51:0.03583121027)n37:0.01246431916,Marrus_claudanielis@2534555:0.1220083073)n36:0.02618992096)n16:0.00113864578,(Stephalia_dilata@2742077:0.002077862513,Thermopalia_sp@3504392:0.002077862513)n52:0.1472590115)n15:0.005045395388,((Marrus_claudanielis@2534562:0.0401578877,Physonect_sp@2354589:0.0401578877)n54:0.1080403406,(((Physonect_sp@2373247:0.1220083073,(((((((((Agalma_elegans@582496:0.02154467931,Athorybia_rosacea@5094006:0.02154467931)n66:0.03967574811,Nanomia_bijuga@920868:0.06122042742)n65:0.004643597357,Halistemma_rubrum@3675097:0.06586402478)n64:0.005168131104,(Halistemma_rubrum@3664640:0.06586402478,Nanomia_bijuga@920865:0.06586402478)n67:0.005168131104)n63:0.00600100001,Halistemma_rubrum@3723950:0.07703315589)n62:0.006962174566,(Physophora_gilmeri@3526030:0.053657509,((Lychnagalma_utricularia@1931150:0.01754524138,Lychnagalma_utricularia@1931151:0.01754524138)n70:0.03565354115,(Lychnagalma_utricularia@1931149:0.04903438892,Lychnagalma_utricularia@1931148:0.04903438892)n71:0.004164393604)n69:0.0004587264697)n68:0.03033782146)n61:0.0128871485,((Resomia_ornicephala@2952913:0.002303747811,Resomia_ornicephala@2952915:0.002303747811)n73:0.09332886849,((Cordagalma_sp@1047486:0.08302176512,Resomia_ornicephala@3028155:0.08302176512)n75:0.005056579321,Forskalia_asymmetrica@1155766:0.08807834444)n74:0.007554271858)n72:0.001249862653)n60:0.005009918448,Frillagalma_vityazi@1614256:0.1018923974)n59:0.0184289066,(Erenna_richardi@1262872:0.08418678919,Erenna_richardi@1262875:0.08418678919)n76:0.03613451481)n58:0.001687003297)n57:0.005527452642,(Hippopodius_hippopus@1810147:0.1076497236,(((Prayidae_D27D2@3245188:0.02739929622,Prayidae_D27D2@3245190:0.02739929622)n80:0.04052372916,Prayidae_D27SS7@2586959:0.06792302538)n79:0.03736989344,(Lilyopsis_fluoracantha@2324369:0.1049328218,(Lilyopsis_fluoracantha@2324370:0.1003981572,((Chuniphyes_multidentata@4305588:0.03879565517,(Kephyes_ovata@2027756:0.005309309181,Kephyes_ovata@2027755:0.005309309181)n85:0.03348634599)n84:0.04811503762,(((Chelophyes_appendiculata@674661:0.01841532348,(Chelophyes_appendiculata@674654:0.01402382438,Chelophyes_appendiculata@674658:0.01402382438)n89:0.004391499097)n88:0.004585369681,((Diphyes_dispar@4229711:0.001196328586,Diphyes_dispar@4229712:0.001196328586)n91:0.01972319324,Diphyes_dispar@4229713:0.02091952183)n90:0.002081171333)n87:0.01140091392,Abylopsis_tetragona@453049:0.03440160708)n86:0.05250908571)n83:0.01348746446)n82:0.004534664524)n81:0.0003600970444)n78:0.002356804828)n77:0.01988603629)n56:0.005807705366,((Stephalia_dilata@2742083:0.002077691799,Stephalia_dilata@2742078:0.002077691799)n93:1.707138945e-07,(Thermopalia_sp@3515625:0.002077861462,(Thermopalia_sp@3500328:0.001707291769,Thermopalia_sp@3500329:0.001707291769)n95:0.0003705696923)n94:1.051449944e-09)n92:0.1312656028)n55:0.01485476295)n53:0.006184041168)n14:2.004377454e-05)n13:0.006989222009)n7:0.0192035034,((Apolemia_lanosa@3342841:0.03524785198,(Apolemia_rubriversa@261360:0.002727413494,Apolemia_rubriversa@261365:0.002727413494)n98:0.03252043849)n97:0.01203901065,(Apolemia_sp@3253587:0.01000533282,Apolemia_sp@3274467:0.01000533282)n99:0.03728152981)n96:0.133308176)n6:0.02370954311,((Rhizophysa_filiformis@2925743:0.1100823795,(Physalia_physalis@312707:0.1018219768,Physalia_physalis@312708:0.1018219768)n102:0.00826040267)n101:0.08218295993,(Physalia_physalis@312710:0.1100823795,Rhizophysa_filiformis@2925744:0.1100823795)n103:0.08218295993)n100:0.01203924228)n5:0.1735234885,(Podocoryna_carnea@4604403:0.3742761235,(((Hydractinia_symbiolongicarpus@4446541:0.1762116314,Podocoryna_carnea@4566240:0.1762116314)n107:0.1269551105,(Clytia_hemisphaerica@134269:0.2767950546,(Clytia_hemisphaerica@134284:1.041700971e-06,Clytia_hemisphaerica@134285:1.041700971e-06)n109:0.2767940129)n108:0.02637168731)n106:0.004031616353,(Hydra_vulgaris@24967:0.2520712642,((Ectopleura_larynx@4642677:0.05347701727,Ectopleura_larynx@4642680:0.05347701727)n112:0.1788893571,(Ectopleura_larynx@4642681:0.06943130877,Ectopleura_larynx@4642678:0.06943130877)n113:0.1629350656)n111:0.01970488976)n110:0.05512709408)n105:0.0670777653)n104:0.003551946634)n4:0.1725360215)n2:0.336359652,(Aiptasia_pallida@3990689:0.7752810593,Aiptasia_pallida@4064376:0.7752810593)n114:0.1114426843)n1:0.1132762564)n0;
```
