## Supplementary material for "Evolution of gene expression across species and specialized zooids in Siphonophora": Gene trees: dc10bdd242070a664d00308dc24eb992.txt

```
(Nematostella_vectensis@41057:1,(Aiptasia_pallida@3984199:0.8867237436,(Alatina_alata@4912387:0.5503640916,(((Hydractinia_symbiolongicarpus@4469272:0.1762116314,Podocoryna_carnea@4564344:0.1762116314)n5:0.1659737638,(((Physalia_physalis@313808:0.1100823795,Rhizophysa_filiformis@2833022:0.1100823795)n8:0.0942222022,(((((((Agalma_elegans@596406:0.04444108789,(Athorybia_rosacea@5014150:0.03782021427,Nanomia_bijuga@809246:0.03782021427)n16:0.006620873614)n15:0.02142293689,Halistemma_rubrum@3692962:0.06586402478)n14:0.01813130568,(Lychnagalma_utricularia@1963672:0.053657509,Physophora_gilmeri@3543750:0.053657509)n17:0.03033782146)n13:0.009314092894,Forskalia_asymmetrica@1144261:0.09330942335)n12:0.008582974053,(Frillagalma_vityazi@1703430:0.06322892296,Resomia_ornicephala@2945830:0.06322892296)n18:0.03866347444)n11:0.02011590989,((Erenna_richardi@1210662:0.05892315407,(Marrus_claudanielis@2488028:0.0401578877,Physonect_sp@2374738:0.0401578877)n21:0.01876526637)n20:0.0224646501,(Stephalia_dilata@2724904:0.002077862513,Thermopalia_sp@3477437:0.002077862513)n22:0.07930994166)n19:0.04062050313)n10:0.03938322791,(((((Bargmannia_amoena@4781408:0.0201833611,Bargmannia_elongata@1363137:0.0201833611)n27:0.02290083414,Bargmannia_lata@3597297:0.04308419524)n26:0.03313965209,Rudjakovia_sp@3949824:0.07622384733)n25:0.05906804308,Cordagalma_sp@1005109:0.1352918904)n24:0.008432004028,(Lilyopsis_fluoracantha@2297948:0.1076497236,(((Hippopodius_hippopus@1754642:0.07107342353,Prayidae_D27D2@3093087:0.07107342353)n31:0.01755747074,Prayidae_D27SS7@2626786:0.08863089427)n30:0.01154024982,((Chuniphyes_multidentata@4366611:0.03879565517,Kephyes_ovata@2090134:0.03879565517)n33:0.04811503762,(Chelophyes_appendiculata@741701:0.03440160708,(Abylopsis_tetragona@447464:0.0221180839,Diphyes_dispar@4291958:0.0221180839)n35:0.01228352318)n34:0.05250908571)n32:0.0132604513)n29:0.007478579551)n28:0.0360741708)n23:0.01766764077)n9:0.0429130465)n7:0.1339892561,((Clytia_hemisphaerica@123185:0.2423219401,Physalia_physalis@353239:0.2423219401)n37:0.07549818042,(Ectopleura_larynx@4631273:0.2520712642,Hydra_vulgaris@28743:0.2520712642)n38:0.06574885636)n36:0.02047371731)n6:0.003891557389)n4:0.03564267496,((Apolemia_lanosa@3344937:0.03524785198,Apolemia_rubriversa@249249:0.03524785198)n40:0.01203901065,Apolemia_sp@3289453:0.04728686263)n39:0.3305412075)n3:0.1725360215)n2:0.336359652)n1:0.1132762564)n0;
```
