## Supplementary material for "Evolution of gene expression across species and specialized zooids in Siphonophora": Gene trees: dc573a1fd06bcfb4e19dd8f3479aba2d.txt

```
(Nematostella_vectensis@50077:1,(Aiptasia_pallida@4026705:0.8867237436,(Alatina_alata@4953650:0.5503640916,(Clytia_hemisphaerica@97697:0.3778280702,((Podocoryna_carnea@4571772:0.2335484205,(Podocoryna_carnea@4559386:0.07146264164,Podocoryna_carnea@4559385:0.07146264164)n6:0.1620857789)n5:0.1428290661,((Hydractinia_symbiolongicarpus@4421461:0.1762116314,Podocoryna_carnea@4597460:0.1762116314)n8:0.1796684838,(((Ectopleura_larynx@4691431:0.07310028568,Ectopleura_larynx@4691433:0.07310028568)n11:0.1789709785,Hydra_vulgaris@2742:0.2520712642)n10:0.08570379382,(((Apolemia_rubriversa@247233:0.04728686263,Apolemia_sp@3280940:0.04728686263)n14:0.133308176,((Rudjakovia_sp@3952124:0.07622384733,((Bargmannia_elongata@1438961:0.009289191327,Bargmannia_elongata@1438960:0.009289191327)n18:0.03379500392,((((Bargmannia_amoena@3417005:2.75137134e-06,Bargmannia_amoena@4747453:2.75137134e-06)n22:0.01766986403,(Bargmannia_amoena@4730431:1.996577776e-06,Bargmannia_amoena@3442779:1.996577776e-06)n23:0.01767061883)n21:0.009156265545,Bargmannia_lata@3581924:0.02682888095)n20:0.002960057175,(Bargmannia_lata@3580975:0.02492474933,(Bargmannia_amoena@4738759:2.018414037e-06,Bargmannia_amoena@3403274:2.018414037e-06)n25:0.02492273091)n24:0.004864188796)n19:0.01329525712)n17:0.03313965209)n16:0.08516768787,(((Erenna_richardi@1197265:0.06135381442,(Marrus_claudanielis@2515634:0.0401578877,Physonect_sp@2357505:0.0401578877)n29:0.02119592672)n28:0.02003398975,(Stephalia_dilata@2767422:0.002077862513,Thermopalia_sp@3501823:0.002077862513)n30:0.07930994166)n27:0.06681042408,(((((Forskalia_asymmetrica@1139079:0.001328927057,Forskalia_asymmetrica@1139080:0.001328927057)n35:0.08651200353,(((Athorybia_rosacea@5115099:0.02154467931,(Agalma_elegans@524627:0.01828782153,Agalma_elegans@524625:0.01828782153)n39:0.003256857779)n38:0.04431934546,(Nanomia_bijuga@870441:0.06338070302,(Halistemma_rubrum@3656948:0.05027747594,Halistemma_rubrum@3672444:0.05027747594)n41:0.01310322708)n40:0.002483321755)n37:0.01813130568,((((Lychnagalma_utricularia@1917048:2.108183294e-06,Lychnagalma_utricularia@1917046:2.108183294e-06)n45:0.05365540081,Physophora_gilmeri@3545110:0.053657509)n44:0.002487244836,(Lychnagalma_utricularia@1917047:0.053657509,Physophora_gilmeri@3545111:0.053657509)n46:0.002487244836)n43:0.02279824295,Lychnagalma_utricularia@1959142:0.07894299679)n42:0.005052333669)n36:0.003845600134)n34:0.00546849276,(Cordagalma_sp@1059922:0.02270400611,Cordagalma_sp@1059939:0.02270400611)n47:0.07060541723)n33:0.008582974053,(Frillagalma_vityazi@1671609:0.06322892296,Resomia_ornicephala@2994139:0.06322892296)n48:0.03866347444)n32:0.01880704365,((Prayidae_D27D2@3120776:0.06792302538,Prayidae_D27SS7@2625513:0.06792302538)n50:0.03972669827,((Hippopodius_hippopus@1826967:0.03189337207,Lilyopsis_fluoracantha@2339245:0.03189337207)n52:0.07462083921,(Hippopodius_hippopus@1826972:0.1060773404,(Lilyopsis_fluoracantha@2339244:0.1003981572,((Chelophyes_appendiculata@663701:0.03440160708,(Diphyes_dispar@4235018:0.0221180839,(Abylopsis_tetragona@474347:0.01886319038,Abylopsis_tetragona@474348:0.01886319038)n58:0.003254893523)n57:0.01228352318)n56:0.05250908571,(Kephyes_ovata@2093636:0.08349750807,((Chuniphyes_multidentata@4380717:1.834930812e-06,Chuniphyes_multidentata@3792955:1.834930812e-06)n61:0.03879382024,Kephyes_ovata@2093631:0.03879565517)n60:0.0447018529)n59:0.003413184721)n55:0.01348746446)n54:0.005679183114)n53:0.0004368709189)n51:0.001135512364)n49:0.01304971741)n31:0.0274987872)n26:0.01319330695)n15:0.0192035034)n13:0.02370954311,((Rhizophysa_filiformis@2889529:1.52995398e-06,Rhizophysa_filiformis@2889532:1.52995398e-06)n63:0.1100808496,(Physalia_physalis@312798:0.1010294625,Physalia_physalis@312800:0.1010294625)n64:0.009052916981)n62:0.0942222022)n12:0.1334704763)n9:0.01810505724)n7:0.02049737143)n4:0.001450583512)n3:0.1725360215)n2:0.336359652)n1:0.1132762564)n0;
```
