## Supplementary material for "Evolution of gene expression across species and specialized zooids in Siphonophora": Gene trees: dc880f785c72ca05a56b254ada79507b.txt

```
(Nematostella_vectensis@43667:1,(Alatina_alata@4994763:0.5503640916,((Ectopleura_larynx@4704064:0.2520712642,Hydra_vulgaris@25916:0.2520712642)n3:0.125756806,(Podocoryna_carnea@4516984:0.3776654162,(Physalia_physalis@307671:0.3741160296,((Clytia_hemisphaerica@117883:0.2923016966,(Hydractinia_symbiolongicarpus@4431241:0.1762116314,Podocoryna_carnea@4521183:0.1762116314)n8:0.1160900652)n7:0.05260169451,((Physalia_physalis@363361:0.1100823795,Rhizophysa_filiformis@2931833:0.1100823795)n10:0.0942222022,(((Apolemia_lanosa@3373242:0.03524785198,Apolemia_rubriversa@251883:0.03524785198)n13:0.01203901065,Apolemia_sp@3280018:0.04728686263)n12:0.133308176,((((Bargmannia_amoena@3436520:0.0201833611,Bargmannia_elongata@1430700:0.0201833611)n17:0.02290083414,Bargmannia_lata@3641125:0.04308419524)n16:0.03313965209,Rudjakovia_sp@3868569:0.07622384733)n15:0.08516768787,(((((((Agalma_elegans@531927:0.02154467931,Athorybia_rosacea@5066997:0.02154467931)n24:0.03462074741,Nanomia_bijuga@817181:0.05616542672)n23:0.009698598054,Halistemma_rubrum@3713449:0.06586402478)n22:0.01813130568,(Physophora_gilmeri@3567962:0.053657509,(Lychnagalma_utricularia@1976739:0.0469931252,Lychnagalma_utricularia@1976736:0.0469931252)n26:0.006664383791)n25:0.03033782146)n21:0.01789706695,((Cordagalma_sp@1015312:0.08386521907,(Frillagalma_vityazi@1510863:0.06322892296,Resomia_ornicephala@2975821:0.06322892296)n29:0.0206362961)n28:0.01802581627,Forskalia_asymmetrica@1114795:0.1018910353)n27:1.362061492e-06)n20:0.02011590989,(((Erenna_richardi@1277777:0.04420093536,Marrus_claudanielis@2432949:0.04420093536)n32:0.003506786631,Physonect_sp@2395053:0.04770772199)n31:0.03368008218,(Stephalia_dilata@2806650:0.002077862513,Thermopalia_sp@3504928:0.002077862513)n33:0.07930994166)n30:0.04062050313)n19:0.02618992096,(Hippopodius_hippopus@1907153:0.1076497236,((Prayidae_D27D2@3233469:0.06792302538,Prayidae_D27SS7@2619411:0.06792302538)n36:0.03668587487,(Lilyopsis_fluoracantha@2304236:0.1042341167,((Lilyopsis_fluoracantha@2304232:0.06607676061,(Chelophyes_appendiculata@706856:0.03440160708,(Abylopsis_tetragona@416027:0.0221180839,Diphyes_dispar@4108906:0.0221180839)n41:0.01228352318)n40:0.03167515353)n39:0.03432139664,(Kephyes_ovata@2059939:0.03879565517,(Chuniphyes_multidentata@4308501:0.03785194803,Chuniphyes_multidentata@4308500:0.03785194803)n43:0.0009437071429)n42:0.06160250208)n38:0.003835959457)n37:0.0003747835369)n35:0.003040823402)n34:0.04054850461)n18:0.01319330695)n14:0.0192035034)n11:0.02370954311)n9:0.1405988094)n6:0.02921263841)n5:0.003549386602)n4:0.0001626540017)n2:0.1725360215)n1:0.4496359084)n0;
```
