## Supplementary material for "Evolution of gene expression across species and specialized zooids in Siphonophora": Gene trees: dc2654e30f4cbb69cfba476b13a4c17a.txt

```
((Clytia_hemisphaerica@77386:0.02134522428,(Clytia_hemisphaerica@77382:0.01819437291,(Clytia_hemisphaerica@77383:9.992254177e-07,Clytia_hemisphaerica@77385:9.992254177e-07)n3:0.01819337368)n2:0.003150851378)n1:0.3564828459,(Ectopleura_larynx@4642973:0.3558801152,(((Hydractinia_symbiolongicarpus@4478224:0.1762116314,(Podocoryna_carnea@4562488:0.04677053433,Podocoryna_carnea@4534524:0.04677053433)n8:0.1294410971)n7:0.1203204903,(Hydractinia_symbiolongicarpus@4436234:0.1762116314,Podocoryna_carnea@4562485:0.1762116314)n9:0.1203204903)n6:0.0262239069,(Rudjakovia_sp@3919907:0.3151620629,(Rudjakovia_sp@3871744:0.2043045817,(Rhizophysa_filiformis@2908255:0.1875184684,((((Apolemia_lanosa@3321805:0.01725249166,Apolemia_sp@3291156:0.01725249166)n16:0.03003437096,Apolemia_rubriversa@257297:0.04728686263)n15:0.01456948005,(Apolemia_lanosa@3374882:0.03524785198,Apolemia_rubriversa@257296:0.03524785198)n17:0.0266084907)n14:0.1187386959,(((((((Agalma_elegans@532574:0.02154467931,Athorybia_rosacea@5035447:0.02154467931)n24:0.03228532205,Nanomia_bijuga@883933:0.05383000137)n23:0.01203402341,Halistemma_rubrum@3673833:0.06586402478)n22:0.006533875645,(Athorybia_rosacea@5035448:0.0701357636,(((Agalma_elegans@648437:0.02154467931,Athorybia_rosacea@5082179:0.02154467931)n28:0.006274175242,(Athorybia_rosacea@5082180:0.02154467931,Agalma_elegans@648438:0.02154467931)n29:0.006274175242)n27:0.02565378915,Halistemma_rubrum@3713414:0.0534726437)n26:0.0166631199)n25:0.002262136823)n21:0.01293764568,Halistemma_rubrum@3702621:0.0853355461)n20:0.0165568513,((Frillagalma_vityazi@1527483:0.06322892296,Resomia_ornicephala@2979870:0.06322892296)n31:0.03161007395,Physophora_gilmeri@3567342:0.09483899691)n30:0.00705340049)n19:0.04630583085,(Stephalia_dilata@2754515:0.1407325372,(Lilyopsis_fluoracantha@2218368:0.1076497236,((Hippopodius_hippopus@1779889:0.08863089427,(Prayidae_D27D2@3244179:0.004846141585,Prayidae_D27D2@3244181:0.004846141585)n36:0.08378475269)n35:0.01065512865,((Kephyes_ovata@2033516:0.03879565517,(Chuniphyes_multidentata@4357398:0.03334863433,(Chuniphyes_multidentata@4357397:7.528513262e-07,Chuniphyes_multidentata@3805755:7.528513262e-07)n40:0.03334788148)n39:0.005447020841)n38:0.04811503762,(Abylopsis_tetragona@456184:0.0221180839,(Diphyes_dispar@4264977:0.02077469462,Diphyes_dispar@4124672:0.02077469462)n42:0.001343389275)n41:0.06479260889)n37:0.01237533013)n34:0.00836370072)n33:0.03308281358)n32:0.007465691032)n18:0.03239681035)n13:0.00692342982)n12:0.01678611329)n11:0.1108574812)n10:0.007593965677)n5:0.03312408662)n4:0.02194795495)n0;
```
