## Supplementary material for "Evolution of gene expression across species and specialized zooids in Siphonophora": Gene trees: dc88335ff6da2a3d9c085796847af07d.txt

```
(Nematostella_vectensis@48414:1,(Aiptasia_pallida@3996099:0.8867237436,(Alatina_alata@4927621:0.5503640916,((Ectopleura_larynx@4663523:0.2520712642,Hydra_vulgaris@25382:0.2520712642)n4:0.125756806,(Podocoryna_carnea@4589739:0.3765202164,((Hydractinia_symbiolongicarpus@4457804:0.1762116314,Podocoryna_carnea@4489620:0.1762116314)n7:0.1834430962,(Clytia_hemisphaerica@111619:0.3348614107,((((Apolemia_lanosa@3324289:0.03524785198,Apolemia_rubriversa@301717:0.03524785198)n12:0.01203901065,Apolemia_sp@3250484:0.04728686263)n11:0.1317713451,(((((((((Agalma_elegans@640469:0.02154467931,Athorybia_rosacea@5031103:0.02154467931)n21:0.03192796439,Halistemma_rubrum@3699648:0.0534726437)n20:0.01239138108,Nanomia_bijuga@882952:0.06586402478)n19:0.01813130568,(Lychnagalma_utricularia@1920404:0.053657509,Physophora_gilmeri@3565392:0.053657509)n22:0.03033782146)n18:0.01789706695,((Cordagalma_sp@1071529:0.08352813879,Forskalia_asymmetrica@1174634:0.08352813879)n24:0.009161566012,(Frillagalma_vityazi@1509242:0.06322892296,Resomia_ornicephala@3031789:0.06322892296)n25:0.02946078184)n23:0.009202692599)n17:0.01464309877,(Erenna_richardi@1277418:0.1092440846,Physalia_physalis@314611:0.1092440846)n26:0.007291411575)n16:1.315567896e-06,((Marrus_claudanielis@2538043:0.0401578877,Physonect_sp@2373001:0.0401578877)n28:0.01336581867,Marrus_claudanielis@2538044:0.05352370637)n27:0.06301310537)n15:0.01219840045,(Stephalia_dilata@2793523:0.002077862513,Thermopalia_sp@3476904:0.002077862513)n29:0.1266573497)n14:0.04177984857,(Physalia_physalis@314610:0.1100823795,Rhizophysa_filiformis@2849816:0.1100823795)n30:0.06043268126)n13:0.008543146931)n10:0.02524637401,(((Hippopodius_hippopus@1844433:0.08863089427,(Prayidae_D27D2@3242979:0.06792302538,Prayidae_D27SS7@2651388:0.06792302538)n34:0.0207078689)n33:0.01901882937,((Chuniphyes_multidentata@3828678:0.03879565517,Kephyes_ovata@2153077:0.03879565517)n36:0.06160250208,(Lilyopsis_fluoracantha@2301227:0.08574589379,((Abylopsis_tetragona@505575:0.0221180839,Diphyes_dispar@4129067:0.0221180839)n39:0.01228352318,(Chelophyes_appendiculata@681925:0.03234307681,Chelophyes_appendiculata@681931:0.03234307681)n40:0.002058530276)n38:0.05134428671)n37:0.01465226345)n35:0.007251566396)n32:0.05374181156,((Bargmannia_elongata@1463858:0.04308419524,((Bargmannia_amoena@4766015:0.01033742267,Bargmannia_lata@3643053:0.01033742267)n44:0.007417025133,(Bargmannia_lata@3596323:0.0106914318,Bargmannia_amoena@4786676:0.0106914318)n45:0.007063015994)n43:0.02532974745)n42:0.03313965209,(Rudjakovia_sp@3858967:0.0419657498,Rudjakovia_sp@3895232:0.0419657498)n46:0.03425809754)n41:0.08516768787)n31:0.0429130465)n9:0.130556829)n8:0.02479331688)n6:0.01686548882)n5:0.001307853788)n3:0.1725360215)n2:0.336359652)n1:0.1132762564)n0;
```
