## Supplementary material for "Evolution of gene expression across species and specialized zooids in Siphonophora": Gene trees: dc4521371fa2dcd953695a6227d5b75f.txt

```
((((Prayidae_D27D2@3227207:0.1032894259,(Lilyopsis_fluoracantha@2282896:0.1031469087,(((Hippopodius_hippopus@1782883:0.0801708522,(Lilyopsis_fluoracantha@2300384:0.01163704863,Lilyopsis_fluoracantha@2300381:0.01163704863)n8:0.06853380357)n7:0.006509825626,(Chelophyes_appendiculata@657782:0.03440160708,(Diphyes_dispar@4230473:0.03430147802,((Diphyes_dispar@4141731:0.005859973707,Diphyes_dispar@4221495:0.005859973707)n12:0.02734200234,(Diphyes_dispar@4265430:0.01285960672,Diphyes_dispar@4141734:0.01285960672)n13:0.02034236933)n11:0.001099501971)n10:0.0001001290608)n9:0.05227907074)n6:0.01513414804,(((Lilyopsis_fluoracantha@2285630:0.05984054529,(Lilyopsis_fluoracantha@2285627:0.01747475374,Lilyopsis_fluoracantha@2285645:0.01747475374)n17:0.04236579156)n16:0.02716999303,((Lilyopsis_fluoracantha@2264420:0.03869191609,Lilyopsis_fluoracantha@2276405:0.03869191609)n19:0.0335372529,(Lilyopsis_fluoracantha@2300369:0.02822810873,Lilyopsis_fluoracantha@2300382:0.02822810873)n20:0.04400106025)n18:0.01478136934)n15:0.01338761892,(Diphyes_dispar@4148943:0.03440160708,(Chelophyes_appendiculata@729947:0.03241107092,Chelophyes_appendiculata@734614:0.03241107092)n22:0.001990536159)n21:0.06599655017)n14:0.001416668614)n5:0.00133208287)n4:0.00014251715)n3:0.002426834276,((Chuniphyes_multidentata@3761554:0.03458694557,Chuniphyes_multidentata@3761540:0.03458694557)n24:0.004208709599,Kephyes_ovata@2168241:0.03879565517)n23:0.06692060499)n2:0.001933463487,Prayidae_D27SS7@2543266:0.1076497236)n1:0.05374181156,(Bargmannia_amoena@4768034:0.0201833611,Bargmannia_elongata@1330919:0.0201833611)n25:0.1412081741)n0;
```
