## Supplementary material for "Evolution of gene expression across species and specialized zooids in Siphonophora": Gene trees: dc4967395cbac29fe1a03b571c8ac1ba.txt

```
(Nematostella_vectensis@45488:1,(Aiptasia_pallida@4004322:0.8867237436,(Alatina_alata@4855109:0.5503640916,((Ectopleura_larynx@4682038:0.2520712642,Hydra_vulgaris@11766:0.2520712642)n4:0.125756806,(Podocoryna_carnea@4541555:0.376216406,((Clytia_hemisphaerica@113803:0.3206714779,(Hydractinia_symbiolongicarpus@4440204:0.1762116314,Podocoryna_carnea@4532513:0.1762116314)n8:0.1444598465)n7:0.02601798811,(((((Agalma_elegans@526387:0.02154467931,Athorybia_rosacea@5100354:0.02154467931)n13:0.04431934546,Nanomia_bijuga@909569:0.06586402478)n12:0.03878527429,(Cordagalma_sp@1052663:0.09181934885,Rudjakovia_sp@3894697:0.09181934885)n14:0.01282995021)n11:0.05674223614,Forskalia_asymmetrica@1155673:0.1613915352)n10:0.1785822114,(((Apolemia_sp@3253066:0.04728686263,(Apolemia_lanosa@3361321:0.03524785198,(Apolemia_rubriversa@236478:0.03041206929,Apolemia_rubriversa@236473:0.03041206929)n19:0.004835782693)n18:0.01203901065)n17:0.1300685565,(Physalia_physalis@377230:0.1100823795,Rhizophysa_filiformis@2867790:0.1100823795)n20:0.06727303962)n16:0.02694916259,((Stephalia_dilata@2792183:0.002077862513,Thermopalia_sp@3483156:0.002077862513)n22:0.1593136727,(((Erenna_richardi@1197275:0.08138780417,Marrus_claudanielis@2445837:0.08138780417)n25:0.04062050313,((Lychnagalma_utricularia@1981258:0.08399533045,Nanomia_bijuga@827932:0.08399533045)n27:0.01789706695,Resomia_ornicephala@3054439:0.1018923974)n26:0.02011590989)n24:0.03909148184,((((Bargmannia_amoena@4752609:0.06645114518,(Bargmannia_elongata@1337467:0.06375072005,Rudjakovia_sp@3878958:0.06375072005)n32:0.002700425136)n31:0.009772702152,Bargmannia_lata@3593340:0.07622384733)n30:0.07894240306,((Marrus_claudanielis@2445839:0.1481982283,(Prayidae_D27D2@3240681:0.1076497236,((Lilyopsis_fluoracantha@2323954:0.04831804525,Lilyopsis_fluoracantha@2323956:0.04831804525)n37:0.05764699969,(Hippopodius_hippopus@1908506:0.1039413878,(Prayidae_D27SS7@2621512:0.0994353406,((Chuniphyes_multidentata@4396948:0.03879565517,Kephyes_ovata@2092727:0.03879565517)n41:0.04811503762,(Chelophyes_appendiculata@683426:0.03440160708,(Abylopsis_tetragona@456399:0.0221180839,Diphyes_dispar@4238981:0.0221180839)n43:0.01228352318)n42:0.05250908571)n40:0.01252464781)n39:0.004506047241)n38:0.002023657109)n36:0.001684678698)n35:0.04054850461)n34:0.006410468606,Marrus_claudanielis@2445836:0.1546086969)n33:0.0005575535332)n29:0.003223364963,((((((Agalma_elegans@526389:0.02154467931,Athorybia_rosacea@5062012:0.02154467931)n49:0.04431934546,(Halistemma_rubrum@3728592:0.06157019047,Nanomia_bijuga@921460:0.06157019047)n50:0.004293834305)n48:0.01912984602,Cordagalma_sp@1022008:0.0849938708)n47:0.005930065686,(Lychnagalma_utricularia@1955643:0.053657509,Physophora_gilmeri@3571506:0.053657509)n51:0.03726642749)n46:0.002385486865,Forskalia_asymmetrica@1155669:0.09330942335)n45:0.02869888395,(Physonect_sp@2375678:0.1219817165,(Resomia_ornicephala@3054438:0.1139472576,(Frillagalma_vityazi@1499578:0.06322892296,Resomia_ornicephala@3054441:0.06322892296)n54:0.05071833467)n53:0.008034458843)n52:2.659082174e-05)n44:0.03638130806)n28:0.002710173782)n23:0.0002917460677)n21:0.0429130465)n15:0.1356691649)n9:0.006715719388)n6:0.02952693999)n5:0.0016116642)n3:0.1725360215)n2:0.336359652)n1:0.1132762564)n0;
```
