## Supplementary material for "Evolution of gene expression across species and specialized zooids in Siphonophora": Gene trees: dc9397591be8e2904714622376fafc93.txt

```
(Aiptasia_pallida@4018517:0.8867237436,(Alatina_alata@4832958:0.5503640916,((((((((((Clytia_hemisphaerica@77847:0.0352782618,Clytia_hemisphaerica@77842:0.0352782618)n11:0.04421236755,Clytia_hemisphaerica@77846:0.07949062935)n10:0.02773200382,Clytia_hemisphaerica@77844:0.1072226332)n9:0.05916497843,Clytia_hemisphaerica@77845:0.1663876116)n8:0.006490135651,Clytia_hemisphaerica@77849:0.1728777473)n7:1.942890293e-16,Clytia_hemisphaerica@77840:0.1728777473)n6:2.576169533e-06,Clytia_hemisphaerica@77848:0.1728803234)n5:1.208237425e-06,Clytia_hemisphaerica@77843:0.1728815317)n4:5.930191242e-07,Clytia_hemisphaerica@77841:0.1728821247)n3:0.2049459455,(((Apolemia_rubriversa@249153:0.2486690302,((Apolemia_rubriversa@249155:0.2043045817,(Physalia_physalis@334275:0.1100823795,(Rhizophysa_filiformis@2865703:0.09773992573,Rhizophysa_filiformis@2865704:0.09773992573)n18:0.01234245377)n17:0.0942222022)n16:0.0318476656,((Apolemia_lanosa@3352566:0.03524785198,Apolemia_rubriversa@206750:0.03524785198)n20:0.1453471866,(Thermopalia_sp@3519386:0.1613915352,((((Bargmannia_elongata@1400604:0.07622384733,Rudjakovia_sp@3883376:0.07622384733)n25:0.07032743897,((((Hippopodius_hippopus@1796814:0.01676549438,Hippopodius_hippopus@1796819:0.01676549438)n29:0.0653115492,(Prayidae_D27SS7@2618595:0.009619926566,Prayidae_D27SS7@2618592:0.009619926566)n30:0.07245711701)n28:0.006553850697,Prayidae_D27D2@3177040:0.08863089427)n27:0.02438843018,(Prayidae_D27D2@3177036:0.1076497236,(Prayidae_D27SS7@2618594:0.09878966601,(((Chuniphyes_multidentata@3831419:6.656037884e-07,Chuniphyes_multidentata@4347909:6.656037884e-07)n35:0.03879498957,(Kephyes_ovata@2106130:1.062504893e-06,Kephyes_ovata@2106131:1.062504893e-06)n36:0.03879459267)n34:0.04811503762,((Diphyes_dispar@4268928:0.0221180839,(Abylopsis_tetragona@466918:0.02041207767,(Abylopsis_tetragona@497429:0.01783542799,Abylopsis_tetragona@497430:0.01783542799)n40:0.002576649676)n39:0.00170600623)n38:0.01228352318,(Chelophyes_appendiculata@710573:0.03424123096,(Chelophyes_appendiculata@758436:0.03317834585,Chelophyes_appendiculata@673184:0.03317834585)n42:0.001062885116)n41:0.0001603761177)n37:0.05250908571)n33:0.01187897321)n32:0.008860057639)n31:0.005369600808)n26:0.03353196185)n24:0.00345817463,((((Frillagalma_vityazi@1651413:0.006934805072,Frillagalma_vityazi@1651412:0.006934805072)n46:0.05629411789,(Resomia_ornicephala@2990889:0.02485275164,Resomia_ornicephala@2990888:0.02485275164)n47:0.03837617132)n45:0.03866347444,((Cordagalma_sp@1034701:0.09330647128,((((((Agalma_elegans@536237:0.02154467931,Athorybia_rosacea@5020250:0.02154467931)n55:0.00485810359,(Athorybia_rosacea@5049689:0.02154467931,Agalma_elegans@536241:0.02154467931)n56:0.00485810359)n54:0.02400651085,Nanomia_bijuga@802014:0.05040929376)n53:0.01545473102,Halistemma_rubrum@3719304:0.06586402478)n52:0.002597838678,(Nanomia_bijuga@802011:0.06586402478,Halistemma_rubrum@3719307:0.06586402478)n57:0.002597838678)n51:0.015533467,(Physophora_gilmeri@3540220:0.053657509,(Lychnagalma_utricularia@1958947:0.05163823852,Lychnagalma_utricularia@1958949:0.05163823852)n59:0.002019270479)n58:0.03033782146)n50:0.009311140826)n49:2.952067834e-06,(Forskalia_asymmetrica@1140225:0.08523889948,Forskalia_asymmetrica@1140229:0.08523889948)n60:0.008070523869)n48:0.008582974053)n44:0.02011590989,(Erenna_richardi@1236633:0.08138780417,(Stephalia_dilata@2717514:0.07166997621,(Stephalia_dilata@2717512:0.03607477519,Stephalia_dilata@2717530:0.03607477519)n63:0.03559520103)n62:0.009717827959)n61:0.04062050313)n43:0.02800115364)n23:0.004209937814,((Bargmannia_elongata@1400611:0.07622384733,Rudjakovia_sp@3883373:0.07622384733)n65:0.07794408208,Stephalia_dilata@2717517:0.1541679294)n64:5.146933963e-05)n22:0.007172136458)n21:0.0192035034)n19:0.0555572087)n15:0.01251678292)n14:0.07408699837,(Hydractinia_symbiolongicarpus@4446184:0.1762116314,(Podocoryna_carnea@4489913:0.129348633,Podocoryna_carnea@4533808:0.129348633)n67:0.0468629984)n66:0.1465443972)n13:0.03312408662,(Hydra_vulgaris@11880:0.2520712642,(Ectopleura_larynx@4659379:0.2382360665,Ectopleura_larynx@4659387:0.2382360665)n69:0.0138351977)n68:0.1038088511)n12:0.02194795495)n2:0.1725360215)n1:0.336359652)n0;
```
