## Supplementary material for "Evolution of gene expression across species and specialized zooids in Siphonophora": Gene trees: dcdc3ae3c8e3160cf349dae7d1246f21.txt

```
(Nematostella_vectensis@61973:1,(Aiptasia_pallida@4014577:0.8867237436,(Alatina_alata@4864362:0.5503640916,(Hydra_vulgaris@21498:0.3778280702,(((((Apolemia_lanosa@3362018:0.03524785198,Apolemia_rubriversa@219237:0.03524785198)n8:0.01203901065,Apolemia_sp@3255444:0.04728686263)n7:0.133308176,((((Bargmannia_amoena@4775563:0.0201833611,Bargmannia_elongata@1451113:0.0201833611)n12:0.02290083414,Bargmannia_lata@3579666:0.04308419524)n11:0.03313965209,Rudjakovia_sp@3850953:0.07622384733)n10:0.08516768787,(((Lilyopsis_fluoracantha@2259552:0.1010444828,(Chuniphyes_multidentata@4321098:0.06873425102,(((Chuniphyes_multidentata@4321097:0.04095122415,Prayidae_D27D2@3076829:0.04095122415)n19:0.00988097637,Hippopodius_hippopus@1805373:0.05083220052)n18:0.003877320704,Prayidae_D27SS7@2548606:0.05470952122)n17:0.0140247298)n16:0.03231023173)n15:0.006605240893,(Chelophyes_appendiculata@656161:0.03440160708,(Abylopsis_tetragona@507183:0.0221180839,Diphyes_dispar@4128615:0.0221180839)n21:0.01228352318)n20:0.07324811656)n14:0.04054850461,((((((((((Agalma_elegans@543941:0.02154467931,Athorybia_rosacea@5021016:0.02154467931)n31:0.03192796439,Halistemma_rubrum@3662294:0.0534726437)n30:0.01239138108,Nanomia_bijuga@856078:0.06586402478)n29:0.01813130568,(Lychnagalma_utricularia@1911037:0.053657509,Physophora_gilmeri@3538731:0.053657509)n32:0.03033782146)n28:0.006047312314,Cordagalma_sp@1084225:0.09004264277)n27:0.00326678058,Forskalia_asymmetrica@1160795:0.09330942335)n26:0.008582974053,(Frillagalma_vityazi@1674374:0.06322892296,Resomia_ornicephala@2974608:0.06322892296)n33:0.03866347444)n25:0.008501418305,Erenna_richardi@1233884:0.1103938157)n24:0.005449106863,(Stephalia_dilata@2733126:0.002077862513,Thermopalia_sp@3508480:0.002077862513)n34:0.1137650601)n23:0.006165384726,(((Marrus_claudanielis@2512378:0.0401578877,Physonect_sp@2357986:0.0401578877)n37:0.01319663887,(Marrus_claudanielis@2512391:0.0401578877,Physonect_sp@2382052:0.0401578877)n38:0.01319663887)n36:0.02605416083,Marrus_claudanielis@2512396:0.0794086874)n35:0.04259961989)n22:0.02618992096)n13:0.01319330695)n9:0.0192035034)n6:0.02370954311,(Physalia_physalis@362670:0.1100823795,(Rhizophysa_filiformis@2897090:0.1018606072,(Rhizophysa_filiformis@2897089:0.02511501751,Rhizophysa_filiformis@2897091:0.02511501751)n41:0.07674558965)n40:0.008221772348)n39:0.0942222022)n5:0.1362545001,(Podocoryna_carnea@4577385:0.3377321518,(Clytia_hemisphaerica@127668:0.2920791856,(Hydractinia_symbiolongicarpus@4449603:0.1762116314,Podocoryna_carnea@4513260:0.1762116314)n44:0.1158675542)n43:0.04565296625)n42:0.002826930028)n4:0.03726898832)n3:0.1725360215)n2:0.336359652)n1:0.1132762564)n0;
```
