## Supplementary material for "Evolution of gene expression across species and specialized zooids in Siphonophora": Gene trees: dceefc5898a9415c293d74ed75d2de6c.txt

```
(((Aiptasia_pallida@4016643:0.3440641792,Nematostella_vectensis@39034:0.3440641792)n2:0.6559358208,((Podocoryna_carnea@4532319:0.7246979064,Podocoryna_carnea@4508700:0.7246979064)n4:0.1630253072,Podocoryna_carnea@4543739:0.8877232136)n3:0.1122767864)n1:0.0336006039,((Aiptasia_pallida@4070875:0.464330483,((Nematostella_vectensis@49033:0.05135422523,(Nematostella_vectensis@39284:0.03874363065,Nematostella_vectensis@49032:0.03874363065)n9:0.01261059458)n8:1.204991436e-05,Nematostella_vectensis@39286:0.05136627515)n7:0.4129642079)n6:0.535669517,((Alatina_alata@4897665:0.0600288548,Alatina_alata@4897666:0.0600288548)n11:0.4903352368,(Clytia_hemisphaerica@114108:0.3778280702,(((Hydra_vulgaris@31485:0.2549883552,(Hydra_vulgaris@2673:0.211407378,(((Hydra_vulgaris@6021:0.07660802355,Hydra_vulgaris@38653:0.07660802355)n19:0.006511966075,Hydra_vulgaris@6022:0.08311998963)n18:0.1129887225,Hydra_vulgaris@2674:0.1961087122)n17:0.01529866588)n16:0.04358097717)n15:0.07783011951,(Hydractinia_symbiolongicarpus@4414123:0.1762116314,Podocoryna_carnea@4500514:0.1762116314)n20:0.1566068433)n14:0.0230616405,(((((Abylopsis_tetragona@503067:0.03440160708,Chelophyes_appendiculata@747715:0.03440160708)n25:0.05250908571,(Chuniphyes_multidentata@4388339:0.03879565517,Kephyes_ovata@2159110:0.03879565517)n26:0.04811503762)n24:0.02073903085,((Hippopodius_hippopus@1810202:0.07139949394,Prayidae_D27SS7@2590278:0.07139949394)n28:0.01723140034,Prayidae_D27D2@3119762:0.08863089427)n27:0.01901882937)n23:0.05374181156,((((((Agalma_elegans@651626:0.02154467931,Athorybia_rosacea@5082189:0.02154467931)n34:0.03192796439,Halistemma_rubrum@3666030:0.0534726437)n33:0.03052268676,Lychnagalma_utricularia@2020043:0.08399533045)n32:0.02877813159,(Erenna_richardi@1253759:0.08973087234,(Resomia_ornicephala@3020485:0.06322892296,(Frillagalma_vityazi@1498719:0.05557456461,Frillagalma_vityazi@1498716:0.05557456461)n37:0.007654358355)n36:0.02650194938)n35:0.0230425897)n31:0.009234845254,Forskalia_asymmetrica@1106142:0.1220083073)n30:0.02899546886,(((((Bargmannia_amoena@3426430:0.0201833611,Bargmannia_elongata@1303750:0.0201833611)n42:0.02290083414,Bargmannia_lata@3621780:0.04308419524)n41:0.03313965209,Rudjakovia_sp@3849480:0.07622384733)n40:0.05773255106,(Stephalia_dilata@2756259:0.002077862513,Thermopalia_sp@3513769:0.002077862513)n43:0.1318785359)n39:0.01292629087,Marrus_claudanielis@2468644:0.1468826893)n38:0.004121086898)n29:0.01038775905)n22:0.1757725906,(((((((Apolemia_lanosa@3362738:0.03214307953,Apolemia_sp@3260821:0.03214307953)n50:0.0151437831,Apolemia_rubriversa@292202:0.04728686263)n49:0.07678608977,(Apolemia_lanosa@3362739:0.03524785198,Apolemia_rubriversa@249242:0.03524785198)n51:0.08882510041)n48:0.04653851667,((Bargmannia_amoena@4766170:0.0201833611,Bargmannia_elongata@1339742:0.0201833611)n53:0.05604048623,(Bargmannia_lata@3637124:0.05300880702,Rudjakovia_sp@3947245:0.05300880702)n54:0.02321504031)n52:0.09438762173)n47:0.009983569538,((Lilyopsis_fluoracantha@2295170:0.1076497236,(((Chelophyes_appendiculata@700204:0.03440160708,Diphyes_dispar@4132827:0.03440160708)n59:0.05250908571,(Chuniphyes_multidentata@4321211:0.03879565517,Kephyes_ovata@2103160:0.03879565517)n60:0.04811503762)n58:0.008033175516,((Hippopodius_hippopus@1764127:0.0161504375,Hippopodius_hippopus@1764129:0.0161504375)n62:0.07248045678,(Prayidae_D27D2@3185266:0.08589317372,(Prayidae_D27D2@3185265:0.06792302538,(Prayidae_D27SS7@2596855:0.06443449366,Prayidae_D27SS7@2596850:0.06443449366)n65:0.003488531713)n64:0.01797014835)n63:0.002737720551)n61:0.006312974034)n57:0.01270585534)n56:0.04054850461,((Physonect_sp@2370082:0.1165602375,((Erenna_richardi@1199094:0.07800709702,Frillagalma_vityazi@1669637:0.07800709702)n69:0.03582555913,(Erenna_richardi@1199089:0.08933936406,(Frillagalma_vityazi@1693902:0.06322892296,Resomia_ornicephala@3036317:0.06322892296)n71:0.0261104411)n70:0.02449329209)n68:0.002727581306)n67:0.00544806984,Marrus_claudanielis@2479904:0.1220083073)n66:0.02618992096)n55:0.03239681035)n46:0.02793319488,((Bargmannia_amoena@3435046:0.0201833611,Bargmannia_elongata@1347252:0.0201833611)n73:0.02290083414,Bargmannia_lata@3621174:0.04308419524)n72:0.1654440382)n45:0.03046025333,(((Physalia_physalis@348843:0.1100823795,Rhizophysa_filiformis@2900547:0.1100823795)n76:0.07330573468,((Bargmannia_elongata@1303753:0.07622384733,Rudjakovia_sp@3927076:0.07622384733)n78:0.08516768787,((((((((Agalma_elegans@581127:0.02154467931,((Athorybia_rosacea@5046624:0.01826879588,Athorybia_rosacea@5046625:0.01826879588)n88:0.002313535595,Athorybia_rosacea@5046632:0.02058233147)n87:0.000962347837)n86:0.03192796439,Halistemma_rubrum@3683160:0.0534726437)n85:0.02492158276,Physophora_gilmeri@3572815:0.07839422646)n84:0.005601103994,(Nanomia_bijuga@825027:0.06851141112,Nanomia_bijuga@825033:0.06851141112)n89:0.01548391934)n83:0.009314092894,(Cordagalma_sp@1037211:0.08352813879,Forskalia_asymmetrica@1177751:0.08352813879)n90:0.009781284557)n82:0.008582974053,(Frillagalma_vityazi@1554303:0.06322892296,Resomia_ornicephala@2979817:0.06322892296)n91:0.03866347444)n81:0.02011590989,(Marrus_claudanielis@2508325:0.08138780417,(((Physonect_sp@2395487:0.05616994032,((Stephalia_dilata@2790818:0.002077862513,Thermopalia_sp@3492666:0.002077862513)n97:0.0470529826,(Erenna_richardi@1193949:0.04636105847,Erenna_richardi@1193947:0.04636105847)n98:0.002769786649)n96:0.007039095199)n95:0.01575742748,((Physonect_sp@2395486:0.03524686372,Erenna_richardi@1193948:0.03524686372)n100:0.01747759462,(Stephalia_dilata@2731532:0.002077862513,Thermopalia_sp@3518369:0.002077862513)n101:0.05064659582)n99:0.01920290946)n94:0.002880755769,(Stephalia_dilata@2731536:0.002077862513,Thermopalia_sp@3518368:0.002077862513)n102:0.07273026106)n93:0.006579680601)n92:0.04062050313)n80:0.02618992096,((Hippopodius_hippopus@1850848:0.0999416969,(Prayidae_D27SS7@2626776:0.09504724084,((Chelophyes_appendiculata@734989:0.03440160708,(Abylopsis_tetragona@473825:0.0221180839,Diphyes_dispar@4192128:0.0221180839)n108:0.01228352318)n107:0.05250908571,(Chuniphyes_multidentata@4371814:0.03879565517,(Kephyes_ovata@2075319:0.03553841954,Kephyes_ovata@2075321:0.03553841954)n110:0.003257235632)n109:0.04811503762)n106:0.00813654805)n105:0.004894456062)n104:0.007708026742,(Prayidae_D27D2@3141151:0.1013294685,Prayidae_D27D2@3210523:0.1013294685)n111:0.006320255148)n103:0.04054850461)n79:0.01319330695)n77:0.02199657898)n75:0.02091646752,(Apolemia_lanosa@3385801:0.03524785198,(Apolemia_rubriversa@256397:0.03345745401,Apolemia_rubriversa@217506:0.03345745401)n113:0.001790397973)n112:0.1690567297)n74:0.0346839051)n44:0.09817563904)n21:0.01871598937)n13:0.02194795495)n12:0.1725360215)n10:0.4496359084)n5:0.0336006039)n0;
```
