## Supplementary material for "Evolution of gene expression across species and specialized zooids in Siphonophora": Gene trees: dd0cda1e1350c41c9612ed8a630862d3.txt

```
(Rudjakovia_sp@3925224:0.07622384733,(Bargmannia_lata@3603096:0.04308419524,((Bargmannia_amoena@4779955:1.072272007e-06,Bargmannia_amoena@3461876:1.072272007e-06)n3:0.02018228883,(Bargmannia_elongata@1375228:0.02018316086,(Bargmannia_elongata@1372412:0.02018136132,(Bargmannia_elongata@1481608:0.02014490598,Bargmannia_elongata@1388132:0.02014490598)n6:3.645534023e-05)n5:1.799534988e-06)n4:2.002453817e-07)n2:0.02290083414)n1:0.03313965209)n0;
```
