## Supplementary material for "Evolution of gene expression across species and specialized zooids in Siphonophora": Gene trees: dd1eaf32d0717addd69b20ad34d3805a.txt

```
(Nematostella_vectensis@47357:1,(Aiptasia_pallida@4017411:0.8867237436,(Alatina_alata@4875586:0.5503640916,(((Clytia_hemisphaerica@84994:0.332950145,(Ectopleura_larynx@4639607:0.2520712642,Hydra_vulgaris@21603:0.2520712642)n6:0.08087888085)n5:0.01742638065,(Hydractinia_symbiolongicarpus@4417003:0.1762116314,Podocoryna_carnea@4554370:0.1762116314)n7:0.1741648943)n4:0.02745154451,(((Apolemia_lanosa@3344054:0.04728686263,(Apolemia_rubriversa@223517:0.03688789826,Apolemia_sp@3303706:0.03688789826)n11:0.01039896437)n10:0.1486825642,(Physalia_physalis@311201:0.1100823795,(Rhizophysa_filiformis@2913673:0.04620935289,Rhizophysa_filiformis@2913677:0.04620935289)n13:0.06387302661)n12:0.08588704733)n9:0.008335154873,(((((Bargmannia_amoena@4739117:0.0201833611,Bargmannia_elongata@1404042:0.0201833611)n18:0.02290083414,Bargmannia_lata@3595627:0.04308419524)n17:0.03313965209,Rudjakovia_sp@3943976:0.07622384733)n16:0.07145403575,Stephalia_dilata@2792973:0.1476778831)n15:0.01371365212,((Thermopalia_sp@3482619:0.07283097858,(Marrus_claudanielis@2418562:0.06339877655,Marrus_claudanielis@2418563:0.06339877655)n21:0.009432202031)n20:0.04917732871,(Erenna_richardi@1253974:0.1194863133,(Resomia_ornicephala@3061003:0.1018923974,(Frillagalma_vityazi@1610065:0.0992212416,(((Cordagalma_sp@1024921:0.08352813879,Forskalia_asymmetrica@1164138:0.08352813879)n27:0.009780971674,((((Lychnagalma_utricularia@2014658:0.053657509,Physophora_gilmeri@3574414:0.053657509)n31:0.02326539603,Nanomia_bijuga@935317:0.07692290503)n30:0.007072425426,(Agalma_elegans@516688:0.02154467931,Athorybia_rosacea@5043334:0.02154467931)n32:0.06245065114)n29:0.004220661421,Physophora_gilmeri@3535898:0.08821599188)n28:0.00509311859)n26:3.128833758e-07,Halistemma_rubrum@3708147:0.09330942335)n25:0.00591181825)n24:0.002671155803)n23:0.01759391591)n22:0.002521993982)n19:0.03938322791)n14:0.0429130465)n8:0.1735234885)n3:0.1725360215)n2:0.336359652)n1:0.1132762564)n0;
```
