## Supplementary material for "Evolution of gene expression across species and specialized zooids in Siphonophora": Gene trees: dd2da06a19011f900d37e0517cdb31c6.txt

```
(Nematostella_vectensis@62302:1,(Aiptasia_pallida@3990115:0.8867237436,(Alatina_alata@4976805:0.5503640916,((Ectopleura_larynx@4669809:0.2520712642,Hydra_vulgaris@13673:0.2520712642)n4:0.125756806,(Podocoryna_carnea@4607053:0.3765324186,((Clytia_hemisphaerica@126688:0.3192277152,(Hydractinia_symbiolongicarpus@4420074:0.1762116314,Podocoryna_carnea@4520974:0.1762116314)n8:0.1430160838)n7:0.03969971951,((Physalia_physalis@365757:0.1100823795,Rhizophysa_filiformis@2905195:0.1100823795)n10:0.0942222022,(((Apolemia_lanosa@3324955:0.03524785198,Apolemia_rubriversa@261706:0.03524785198)n13:0.01203901065,Apolemia_sp@3253282:0.04728686263)n12:0.133308176,((((Bargmannia_amoena@3457114:0.0201833611,Bargmannia_elongata@1417872:0.0201833611)n17:0.02290083414,Bargmannia_lata@3621566:0.04308419524)n16:0.03313965209,Rudjakovia_sp@3901765:0.07622384733)n15:0.08516768787,((Hippopodius_hippopus@1745789:0.1076497236,((Prayidae_D27D2@3189716:0.06792302538,Prayidae_D27SS7@2626245:0.06792302538)n21:0.03593474821,(Lilyopsis_fluoracantha@2232409:0.1003981572,((Chuniphyes_multidentata@3745955:0.03879565517,Kephyes_ovata@2118166:0.03879565517)n24:0.04811503762,((Chelophyes_appendiculata@725129:0.02765269867,(Abylopsis_tetragona@443311:0.02540296167,Abylopsis_tetragona@443305:0.02540296167)n27:0.002249737002)n26:0.006748908409,Diphyes_dispar@4159343:0.03440160708)n25:0.05250908571)n23:0.01348746446)n22:0.003459616337)n20:0.003791950059)n19:0.04054850461,((((((Agalma_elegans@623885:0.02154467931,Athorybia_rosacea@5091211:0.02154467931)n33:0.04431934546,(Halistemma_rubrum@3675397:0.06122211022,Nanomia_bijuga@897290:0.06122211022)n34:0.004641914558)n32:0.02633367209,(Frillagalma_vityazi@1572115:0.06322892296,Resomia_ornicephala@3042610:0.06322892296)n35:0.02896877391)n31:0.003926220701,(Cordagalma_sp@1011953:0.08352813879,Forskalia_asymmetrica@1145113:0.08352813879)n36:0.01259577878)n30:0.005768479831,(Lychnagalma_utricularia@2001794:0.053657509,Physophora_gilmeri@3548533:0.053657509)n37:0.04823488841)n29:0.02011590989,(Erenna_richardi@1232449:0.08138780417,(Marrus_claudanielis@2425647:0.07991338706,((Stephalia_dilata@2793479:0.002077862513,Thermopalia_sp@3501169:0.002077862513)n41:0.07075311607,(Physonect_sp@2395225:0.0714400745,(Physonect_sp@2395226:0.0663706088,(Marrus_claudanielis@2425666:0.0401578877,Physonect_sp@2395224:0.0401578877)n44:0.0262127211)n43:0.005069465703)n42:0.001390904086)n40:0.007082408475)n39:0.001474417111)n38:0.04062050313)n28:0.02618992096)n18:0.01319330695)n14:0.0192035034)n11:0.02370954311)n9:0.154622853)n6:0.01760498396)n5:0.001295651529)n3:0.1725360215)n2:0.336359652)n1:0.1132762564)n0;
```
