## Supplementary material for "Evolution of gene expression across species and specialized zooids in Siphonophora": Gene trees: dd3e47d67666424e9758c14f3c04f461.txt

```
((Ectopleura_larynx@4701456:0.2520712642,Hydra_vulgaris@25837:0.2520712642)n1:0.1038088511,((Hydractinia_symbiolongicarpus@4476773:0.1762116314,Podocoryna_carnea@4498231:0.1762116314)n3:0.1465443972,((Apolemia_rubriversa@272393:0.04728686263,Apolemia_sp@3300085:0.04728686263)n5:0.133308176,((((((((((((Agalma_elegans@577573:0.02154467931,Athorybia_rosacea@5034888:0.02154467931)n17:0.03192796439,Halistemma_rubrum@3686657:0.0534726437)n16:0.01239138108,Nanomia_bijuga@794578:0.06586402478)n15:0.01220176305,Physophora_gilmeri@3530656:0.07806578782)n14:0.005929542631,Lychnagalma_utricularia@1959376:0.08399533045)n13:0.009314092894,(Cordagalma_sp@1061039:0.08352813879,Forskalia_asymmetrica@1157702:0.08352813879)n18:0.009781284557)n12:0.008582974053,(Frillagalma_vityazi@1549270:0.06322892296,Resomia_ornicephala@3037075:0.06322892296)n19:0.03866347444)n11:0.01223738062,(Stephalia_dilata@2810772:0.002077862513,Thermopalia_sp@3495243:0.002077862513)n20:0.1120519155)n10:0.007878529274,Erenna_richardi@1207911:0.1220083073)n9:0.01236019719,(((Bargmannia_amoena@4735554:0.0201833611,Bargmannia_elongata@1355687:0.0201833611)n23:0.02290083414,Bargmannia_lata@3621788:0.04308419524)n22:0.03313965209,(Rudjakovia_sp@3891935:0.03460229054,Rudjakovia_sp@3891933:0.03460229054)n24:0.0416215568)n21:0.05814465715)n8:0.009854871519,Marrus_claudanielis@2485453:0.144223376)n7:0.01716815921,(Prayidae_D27SS7@2593516:0.1076497236,((Hippopodius_hippopus@1802596:0.02464402156,Hippopodius_hippopus@1802600:0.02464402156)n27:0.07946389123,(Prayidae_D27D2@3213500:0.1024444066,(Lilyopsis_fluoracantha@2250779:0.1003981572,((Chuniphyes_multidentata@3804935:0.03879565517,Kephyes_ovata@2204183:0.03879565517)n31:0.04811503762,((Abylopsis_tetragona@453673:0.0221180839,Diphyes_dispar@4267418:0.0221180839)n33:0.01228352318,(Chelophyes_appendiculata@732339:0.03176399412,Chelophyes_appendiculata@680703:0.03176399412)n34:0.002637612964)n32:0.05250908571)n30:0.01348746446)n29:0.002046249317)n28:0.001663506218)n26:0.003541810861)n25:0.05374181156)n6:0.0192035034)n4:0.14216099)n2:0.03312408662)n0;
```
