## Supplementary material for "Evolution of gene expression across species and specialized zooids in Siphonophora": Gene trees: dd7e2a71661ea379556cbe671d0ceeb1.txt

```
(Alatina_alata@4963026:0.5503640916,(((Clytia_hemisphaerica@122633:0.2790179463,(Hydractinia_symbiolongicarpus@4477667:0.1762116314,Podocoryna_carnea@4545569:0.1762116314)n4:0.1028063149)n3:0.04173622549,(Ectopleura_larynx@4650453:0.2520712642,Hydra_vulgaris@22367:0.2520712642)n5:0.06868290764)n2:0.05707389837,((Physalia_physalis@346112:0.1100823795,Rhizophysa_filiformis@2869802:0.1100823795)n7:0.0942222022,((((Apolemia_lanosa@3365199:0.03524785198,Apolemia_rubriversa@301905:0.03524785198)n11:0.01042509997,(Apolemia_lanosa@3367578:0.03524785198,Apolemia_rubriversa@301890:0.03524785198)n12:0.01042509997)n10:0.00161391068,Apolemia_sp@3289819:0.04728686263)n9:0.133308176,((((Bargmannia_amoena@4758679:0.0201833611,Bargmannia_elongata@1380369:0.0201833611)n16:0.02290083414,Bargmannia_lata@3594507:0.04308419524)n15:0.03313965209,Rudjakovia_sp@3946068:0.07622384733)n14:0.08516768787,((((((((((Agalma_elegans@564905:0.02154467931,Athorybia_rosacea@5010193:0.02154467931)n26:0.03192796439,Halistemma_rubrum@3672797:0.0534726437)n25:0.03052268676,(Lychnagalma_utricularia@1965021:0.053657509,Physophora_gilmeri@3533854:0.053657509)n27:0.03033782146)n24:0.009314092894,Forskalia_asymmetrica@1181650:0.09330942335)n23:0.005047919692,(Marrus_claudanielis@2534433:0.0401578877,Physonect_sp@2359156:0.0401578877)n28:0.05819945534)n22:0.005335206425,(Frillagalma_vityazi@1512578:0.06322892296,Resomia_ornicephala@3041148:0.06322892296)n29:0.0404636265)n21:0.007060751571,Cordagalma_sp@1056032:0.110753301)n20:0.006419508971,Erenna_richardi@1234921:0.11717281)n19:0.004835497289,Thermopalia_sp@3503630:0.1220083073)n18:0.02618992096,(Hippopodius_hippopus@1815563:0.1076497236,(Prayidae_D27D2@3084394:0.1056577983,(Prayidae_D27SS7@2549281:0.1044302692,(((Chuniphyes_multidentata@3828417:0.03879565517,Kephyes_ovata@2208918:0.03879565517)n35:0.05825959326,(Lilyopsis_fluoracantha@2306694:0.06705941142,Lilyopsis_fluoracantha@2306685:0.06705941142)n36:0.02999583702)n34:0.003342908813,(Diphyes_dispar@4284763:0.03440160708,(Abylopsis_tetragona@409551:0.02772732155,Chelophyes_appendiculata@766867:0.02772732155)n38:0.006674285528)n37:0.06599655017)n33:0.004032111979)n32:0.001227529096)n31:0.001991925322)n30:0.04054850461)n17:0.01319330695)n13:0.0192035034)n8:0.02370954311)n6:0.1735234885)n1:0.1725360215)n0;
```
