## Supplementary material for "Evolution of gene expression across species and specialized zooids in Siphonophora": Gene trees: dd25dcbb681480b55219cd3d530fbcbb.txt

```
(Nematostella_vectensis@46836:1,(Aiptasia_pallida@4004354:0.8867237436,(Alatina_alata@4901957:0.5503640916,((Ectopleura_larynx@4633850:0.2520712642,Hydra_vulgaris@12139:0.2520712642)n4:0.125756806,(Podocoryna_carnea@4544092:0.373761296,((Hydractinia_symbiolongicarpus@4471239:0.1762116314,Podocoryna_carnea@4530631:0.1762116314)n7:0.1502180112,(Clytia_hemisphaerica@77701:0.3073519509,((Physalia_physalis@363630:0.1100823795,Rhizophysa_filiformis@2912689:0.1100823795)n10:0.0942222022,((((Bargmannia_amoena@3434559:0.0201833611,Bargmannia_elongata@1349813:0.0201833611)n14:0.05604048623,Rudjakovia_sp@3862375:0.07622384733)n13:0.08516768787,((((((Chelophyes_appendiculata@716655:0.03440160708,Diphyes_dispar@4273625:0.03440160708)n20:0.05250908571,(Chuniphyes_multidentata@4321171:0.03879565517,Kephyes_ovata@2055482:0.03879565517)n21:0.04811503762)n19:0.01066943577,(Hippopodius_hippopus@1872761:0.08863089427,Prayidae_D27D2@3247134:0.08863089427)n22:0.008949234284)n18:0.006027742892,Prayidae_D27SS7@2583202:0.1036078714)n17:0.004041852195,Lilyopsis_fluoracantha@2276023:0.1076497236)n16:0.04054850461,((Erenna_richardi@1249247:0.08138780417,(Stephalia_dilata@2700621:0.002077862513,Thermopalia_sp@3485451:0.002077862513)n25:0.07930994166)n24:0.04062050313,((Frillagalma_vityazi@1637078:0.06322892296,Resomia_ornicephala@2953735:0.06322892296)n27:0.03866347444,((Physophora_gilmeri@3527213:0.07872379966,(Forskalia_asymmetrica@1181354:0.07808195766,(Forskalia_asymmetrica@1181355:0.06805705682,Lychnagalma_utricularia@1975344:0.06805705682)n31:0.01002490084)n30:0.000641841997)n29:0.01458562369,(Halistemma_rubrum@3664401:0.06586402478,(Nanomia_bijuga@886303:0.05690291901,(Agalma_elegans@609500:0.02154467931,Athorybia_rosacea@5082823:0.02154467931)n34:0.0353582397)n33:0.008961105764)n32:0.02744539857)n28:0.008582974053)n26:0.02011590989)n23:0.02618992096)n15:0.01319330695)n12:0.0192035034,((Apolemia_lanosa@3334574:0.03524785198,(Apolemia_rubriversa@212388:0.03322227307,Apolemia_rubriversa@212383:0.03322227307)n37:0.002025578911)n36:0.01203901065,Apolemia_sp@3298390:0.04728686263)n35:0.133308176)n11:0.02370954311)n9:0.1030473692)n8:0.01907769173)n6:0.04733165342)n5:0.004066774135)n3:0.1725360215)n2:0.336359652)n1:0.1132762564)n0;
```
