## Supplementary material for "Evolution of gene expression across species and specialized zooids in Siphonophora": Gene trees: dd25e09867d570dd3364f17b180b9c16.txt

```
(Nematostella_vectensis@44144:1,(Aiptasia_pallida@4004747:0.8867237436,(Alatina_alata@4798439:0.5503640916,((Clytia_hemisphaerica@68648:0.3210754851,Hydra_vulgaris@7423:0.3210754851)n4:0.05675258509,(Podocoryna_carnea@4563318:0.3728617412,((Hydractinia_symbiolongicarpus@4434295:0.1762116314,Podocoryna_carnea@4570698:0.1762116314)n7:0.1465443972,((Rhizophysa_filiformis@2840222:0.1100823795,(Physalia_physalis@347454:0.1054335243,Physalia_physalis@386969:0.1054335243)n10:0.004648855208)n9:0.0942222022,((Apolemia_lanosa@3380253:0.04728686263,(Apolemia_rubriversa@300629:0.03279513127,Apolemia_sp@3260316:0.03279513127)n13:0.01449173136)n12:0.133308176,((((Bargmannia_amoena@3416624:0.0201833611,Bargmannia_elongata@1369268:0.0201833611)n17:0.02290083414,Bargmannia_lata@3596912:0.04308419524)n16:0.03313965209,Rudjakovia_sp@3858033:0.07622384733)n15:0.08516768787,(((((((((Agalma_elegans@550548:0.02154467931,Athorybia_rosacea@5088039:0.02154467931)n26:0.03748624777,Nanomia_bijuga@850764:0.05903092708)n25:0.006833097691,Halistemma_rubrum@3704192:0.06586402478)n24:0.01813130568,Lychnagalma_utricularia@2006586:0.08399533045)n23:0.01508617908,(Frillagalma_vityazi@1537669:0.06322892296,Resomia_ornicephala@3061088:0.06322892296)n27:0.03585258657)n22:0.002810887863,(Cordagalma_sp@1046054:0.08352813879,Forskalia_asymmetrica@1160761:0.08352813879)n28:0.01836425861)n21:0.00647049551,(Erenna_richardi@1186926:0.08138780417,(Marrus_claudanielis@2531372:0.0401578877,Physonect_sp@2373399:0.0401578877)n30:0.04122991647)n29:0.02697508874)n20:0.01364541438,(Stephalia_dilata@2698098:0.002077862513,Thermopalia_sp@3508050:0.002077862513)n31:0.1199304448)n19:0.02618992096,(Hippopodius_hippopus@1870478:0.1076497236,(Prayidae_D27D2@3119145:0.1045449945,(Prayidae_D27SS7@2621892:0.1028059575,((Chuniphyes_multidentata@4345405:0.03879565517,Kephyes_ovata@2126258:0.03879565517)n36:0.06160250208,(Lilyopsis_fluoracantha@2318287:0.08701594174,((Chelophyes_appendiculata@693337:0.02285297417,Chelophyes_appendiculata@693336:0.02285297417)n39:0.01154863292,(Abylopsis_tetragona@413030:0.0221180839,Diphyes_dispar@4178087:0.0221180839)n40:0.01228352318)n38:0.05261433466)n37:0.01338221551)n35:0.002407800236)n34:0.00173903706)n33:0.003104729101)n32:0.04054850461)n18:0.01319330695)n14:0.0192035034)n11:0.02370954311)n8:0.1184514469)n6:0.05010571262)n5:0.004966328942)n3:0.1725360215)n2:0.336359652)n1:0.1132762564)n0;
```
