## Supplementary material for "Evolution of gene expression across species and specialized zooids in Siphonophora": Gene trees: dd63f72429d4e3f24feff76f9edb4f4e.txt

```
(Nematostella_vectensis@57584:1,(Aiptasia_pallida@3984534:0.8867237436,(Alatina_alata@4991541:0.5503640916,((Ectopleura_larynx@4636852:0.2520712642,Hydra_vulgaris@18244:0.2520712642)n4:0.125756806,(Clytia_hemisphaerica@95400:0.3570233035,((Hydractinia_symbiolongicarpus@4463366:0.1762116314,Podocoryna_carnea@4587653:0.1762116314)n7:0.1465443972,(Rhizophysa_filiformis@2869236:0.2043045817,((Apolemia_lanosa@3339762:0.03524785198,Apolemia_rubriversa@238735:0.03524785198)n10:0.1453471866,((Bargmannia_elongata@1452974:0.07622384733,Rudjakovia_sp@3941918:0.07622384733)n12:0.08516768787,(Stephalia_dilata@2717290:0.1481982283,(((((((((Agalma_elegans@599872:0.02154467931,Athorybia_rosacea@5041375:0.02154467931)n22:0.02768881532,Nanomia_bijuga@961465:0.04923349463)n21:0.01663053015,Halistemma_rubrum@3651270:0.06586402478)n20:0.01813130568,(Lychnagalma_utricularia@1930803:0.053657509,Physophora_gilmeri@3541517:0.053657509)n23:0.03033782146)n19:0.01063743523,(Frillagalma_vityazi@1661282:0.06322892296,(Resomia_ornicephala@3053154:0.04569166213,Resomia_ornicephala@3053165:0.04569166213)n25:0.01753726084)n24:0.03140384272)n18:0.00725963172,(Cordagalma_sp@1028911:0.08352813879,Forskalia_asymmetrica@1179497:0.08352813879)n26:0.01836425861)n17:0.01179903601,((Marrus_claudanielis@2480866:0.0401578877,Physonect_sp@2372872:0.0401578877)n28:0.04256027235,Marrus_claudanielis@2480865:0.08271816005)n27:0.03097327336)n16:0.008316873886,Erenna_richardi@1233403:0.1220083073)n15:0.01813811012,(((Hippopodius_hippopus@1892111:0.08171446844,Prayidae_D27SS7@2648526:0.08171446844)n31:0.006916425837,Prayidae_D27D2@3078509:0.08863089427)n30:0.01901882937,((Chuniphyes_multidentata@4341088:0.03879565517,Kephyes_ovata@2207600:0.03879565517)n33:0.06160250208,(Lilyopsis_fluoracantha@2237622:0.08594707233,(Diphyes_dispar@4195508:0.0221180839,(Abylopsis_tetragona@416934:0.02112968629,Abylopsis_tetragona@416933:0.02112968629)n36:0.0009883976135)n35:0.06382898843)n34:0.01445108492)n32:0.007251566396)n29:0.03249669377)n14:0.00805181084)n13:0.01319330695)n11:0.0192035034)n9:0.02370954311)n8:0.1184514469)n6:0.03426727485)n5:0.02080476672)n3:0.1725360215)n2:0.336359652)n1:0.1132762564)n0;
```
