## Supplementary material for "Evolution of gene expression across species and specialized zooids in Siphonophora": Gene trees: dd00696b753a00d2239d8d4303581abf.txt

```
(Nematostella_vectensis@48212:1,(Aiptasia_pallida@3990295:0.8867237436,(Alatina_alata@4939366:0.5503640916,((Clytia_hemisphaerica@120211:0.2631346271,Clytia_hemisphaerica@120202:0.2631346271)n4:0.114693443,((Hydractinia_symbiolongicarpus@4482373:0.1762116314,Podocoryna_carnea@4557053:0.1762116314)n6:0.1796684838,((Ectopleura_larynx@4646089:0.2520712642,Hydra_vulgaris@10796:0.2520712642)n8:0.08495725354,((Physalia_physalis@351316:0.1100823795,Rhizophysa_filiformis@2826593:0.1100823795)n10:0.0942222022,((Apolemia_rubriversa@268320:1.317617565e-06,Apolemia_rubriversa@268321:1.317617565e-06)n12:0.180593721,((Rudjakovia_sp@3908213:0.07622384733,(Bargmannia_elongata@1370928:0.07256377515,Bargmannia_elongata@1370927:0.07256377515)n15:0.003660072179)n14:0.08516768787,((((((((Forskalia_asymmetrica@1156620:0.0762528857,Nanomia_bijuga@933608:0.0762528857)n23:0.009483281209,(Halistemma_rubrum@3733195:0.0534726437,((Agalma_elegans@541338:0.02154467931,Athorybia_rosacea@5017857:0.02154467931)n26:0.02960628972,(Agalma_elegans@541340:0.02154467931,Athorybia_rosacea@5087294:0.02154467931)n27:0.02960628972)n25:0.002321674664)n24:0.03226352321)n22:0.007573256436,Lychnagalma_utricularia@1931783:0.09330942335)n21:0.008582974053,(Frillagalma_vityazi@1688961:0.06322892296,Resomia_ornicephala@3014808:0.06322892296)n28:0.03866347444)n20:0.009253991901,Erenna_richardi@1229216:0.1111463893)n19:0.003658805942,Stephalia_dilata@2757077:0.1148051952)n18:0.007203112052,Physonect_sp@2405663:0.1220083073)n17:0.02618992096,(Prayidae_D27SS7@2641025:0.1076497236,(Prayidae_D27D2@3109585:0.1054075043,(Hippopodius_hippopus@1862602:0.1006147204,((Chuniphyes_multidentata@4388087:0.03879565517,Kephyes_ovata@2055639:0.03879565517)n33:0.04811503762,(Abylopsis_tetragona@416033:0.03440160708,Chelophyes_appendiculata@692126:0.03440160708)n34:0.05250908571)n32:0.01370402764)n31:0.004792783857)n30:0.00224221936)n29:0.04054850461)n16:0.01319330695)n13:0.0192035034)n11:0.02370954311)n9:0.132723936)n7:0.01885159753)n5:0.02194795495)n3:0.1725360215)n2:0.336359652)n1:0.1132762564)n0;
```
