## Supplementary material for "Evolution of gene expression across species and specialized zooids in Siphonophora": Gene trees: dd8605c65e3c7ddbd9fba1390d7a41e7.txt

```
(Nematostella_vectensis@40751:1,(Aiptasia_pallida@3969211:0.8867237436,(Alatina_alata@4804790:0.5503640916,((Ectopleura_larynx@4668359:0.2520712642,Hydra_vulgaris@15995:0.2520712642)n4:0.125756806,(Podocoryna_carnea@4592852:0.3765954573,((Hydractinia_symbiolongicarpus@4413118:0.1762116314,Podocoryna_carnea@4554576:0.1762116314)n7:0.1776830513,(Clytia_hemisphaerica@130757:0.3210906564,(Physalia_physalis@350160:0.2043045817,(Rhizophysa_filiformis@2882498:0.1950363888,((((Bargmannia_amoena@3415359:0.0201833611,Bargmannia_elongata@1362037:0.0201833611)n14:0.02290083414,Bargmannia_lata@3582862:0.04308419524)n13:0.03313965209,Rudjakovia_sp@3945151:0.07622384733)n12:0.1043711913,(((Apolemia_lanosa@3339911:0.03524785198,Apolemia_rubriversa@266968:0.03524785198)n17:0.01203901065,Apolemia_sp@3299244:0.04728686263)n16:0.1275920664,((Physonect_sp@2388380:0.1220083073,((Erenna_richardi@1246814:0.08138780417,(Marrus_claudanielis@2518356:0.08024799612,(Marrus_claudanielis@2518361:0.07283097858,(Stephalia_dilata@2735350:0.002077862513,Thermopalia_sp@3465531:0.002077862513)n24:0.07075311607)n23:0.007417017535)n22:0.00113980805)n21:0.03495352628,(((Halistemma_rubrum@3698343:0.06586402478,((Agalma_elegans@608845:0.02154467931,Athorybia_rosacea@5093343:0.02154467931)n29:0.03543378865,(Nanomia_bijuga@865547:0.05265617941,Nanomia_bijuga@865549:0.05265617941)n30:0.004322288546)n28:0.008885556815)n27:0.01813130568,(Lychnagalma_utricularia@1918266:0.053657509,Physophora_gilmeri@3550121:0.053657509)n31:0.03033782146)n26:0.01789706695,(Cordagalma_sp@1053996:0.09001269672,((Frillagalma_vityazi@1569769:0.06322892296,Resomia_ornicephala@2952748:0.06322892296)n34:0.02499609589,(Forskalia_asymmetrica@1094136:0.06996666633,(Frillagalma_vityazi@1569768:0.06322892296,Resomia_ornicephala@2952747:0.06322892296)n36:0.006737743364)n35:0.01825835252)n33:0.00178767787)n32:0.01187970068)n25:0.01444893305)n20:0.005666976849)n19:0.02618992096,(((Chuniphyes_multidentata@3833679:0.03879565517,Kephyes_ovata@2060340:0.03879565517)n39:0.05837399107,((Hippopodius_hippopus@1870615:0.08585424664,Lilyopsis_fluoracantha@2283097:0.08585424664)n41:0.01081741431,(Hippopodius_hippopus@1870622:0.08863089427,(Prayidae_D27D2@3155032:0.06792302538,Prayidae_D27SS7@2641604:0.06792302538)n43:0.0207078689)n42:0.008040766678)n40:0.000497985286)n38:0.01048007741,((Chelophyes_appendiculata@656930:0.008222347109,(Abylopsis_tetragona@401941:0.008222199009,Abylopsis_tetragona@401934:0.008222199009)n46:1.480998988e-07)n45:0.02617925997,Diphyes_dispar@4195410:0.03440160708)n44:0.07324811656)n37:0.04054850461)n18:0.02668070081)n15:0.005716109544)n11:0.01444135022)n10:0.009268192882)n9:0.1167860747)n8:0.0328040263)n6:0.02270077461)n5:0.001232612865)n3:0.1725360215)n2:0.336359652)n1:0.1132762564)n0;
```
