## Supplementary material for "Evolution of gene expression across species and specialized zooids in Siphonophora": Gene trees: dd43965050e6a88a20c902999cce80c3.txt

```
(Alatina_alata@4888319:0.5503640916,(Clytia_hemisphaerica@85045:0.3778280702,((Ectopleura_larynx@4636789:0.2520712642,Hydra_vulgaris@3608:0.2520712642)n3:0.1038088511,((Hydractinia_symbiolongicarpus@4470644:0.1762116314,Podocoryna_carnea@4531087:0.1762116314)n5:0.1465443972,((((Apolemia_lanosa@3373932:0.03328955716,Apolemia_sp@3281822:0.03328955716)n9:0.01399730547,Apolemia_rubriversa@291604:0.04728686263)n8:0.1337653547,(Physalia_physalis@370566:0.1100823795,Rhizophysa_filiformis@2884273:0.1100823795)n10:0.07096983779)n7:0.02325236441,((((Bargmannia_amoena@4768093:0.0201833611,Bargmannia_elongata@1309891:0.0201833611)n14:0.02290083414,Bargmannia_lata@3589166:0.04308419524)n13:0.03313965209,Rudjakovia_sp@3911052:0.07622384733)n12:0.08516768787,(((((((((Agalma_elegans@625343:0.02154467931,Athorybia_rosacea@5048376:0.02154467931)n23:0.03867799494,(Nanomia_bijuga@799270:0.05593877601,Nanomia_bijuga@799268:0.05593877601)n24:0.004283898245)n22:0.005641350523,Halistemma_rubrum@3667537:0.06586402478)n21:0.01813130568,(Physophora_gilmeri@3542688:0.053657509,(Lychnagalma_utricularia@1929713:0.02629545632,Lychnagalma_utricularia@1929715:0.02629545632)n26:0.02736205267)n25:0.03033782146)n20:0.009314092894,(Cordagalma_sp@1029710:0.08352813879,Forskalia_asymmetrica@1181758:0.08352813879)n27:0.009781284557)n19:0.0028973294,(Resomia_ornicephala@3019776:0.03917305938,Resomia_ornicephala@3019774:0.03917305938)n28:0.05703369337)n18:0.005685644653,(Frillagalma_vityazi@1612142:0.03113280856,Frillagalma_vityazi@1612135:0.03113280856)n29:0.07075958884)n17:0.02011590989,((Erenna_richardi@1277285:0.07495544587,(Stephalia_dilata@2798150:0.002077862513,Thermopalia_sp@3474245:0.002077862513)n32:0.07287758336)n31:0.006432358296,Physonect_sp@2410097:0.08138780417)n30:0.04062050313)n16:0.02618992096,(Hippopodius_hippopus@1797303:0.1076497236,(Lilyopsis_fluoracantha@2343522:0.1026311059,((Prayidae_D27D2@3227906:0.06792302538,Prayidae_D27SS7@2587825:0.06792302538)n36:0.0314196622,((Chuniphyes_multidentata@4395412:0.03879565517,Kephyes_ovata@2098184:0.03879565517)n38:0.04811503762,(Abylopsis_tetragona@399934:0.03440160708,(Diphyes_dispar@4231117:0.03439676128,(Chelophyes_appendiculata@686156:0.03115217476,Chelophyes_appendiculata@686158:0.03115217476)n41:0.003244586517)n40:4.845800596e-06)n39:0.05250908571)n37:0.01243199479)n35:0.003288418353)n34:0.005018617715)n33:0.04054850461)n15:0.01319330695)n11:0.0429130465)n6:0.1184514469)n4:0.03312408662)n2:0.02194795495)n1:0.1725360215)n0;
```
