## Supplementary material for "Evolution of gene expression across species and specialized zooids in Siphonophora": Gene trees: ddbbbf31cbe30479152837696ab2ce33.txt

```
(Nematostella_vectensis@47904:1,(Podocoryna_carnea@4543060:0.8867237436,(Aiptasia_pallida@4064920:0.7217341072,(Alatina_alata@4876022:0.5503640916,(Clytia_hemisphaerica@83109:0.3778280702,((Ectopleura_larynx@4710521:0.2520712642,Hydra_vulgaris@37135:0.2520712642)n6:0.1038088511,(Apolemia_rubriversa@302851:0.2043045817,((Prayidae_D27SS7@2629867:0.1076497236,((Lilyopsis_fluoracantha@2245334:0.09873299286,Prayidae_D27D2@3131426:0.09873299286)n11:0.008584478066,(Hippopodius_hippopus@1755656:0.1072744018,(Hippopodius_hippopus@1755646:0.1067945112,((Hippopodius_hippopus@1785480:0.08863089427,(Prayidae_D27D2@3131424:0.06870137038,Prayidae_D27D2@3131423:0.06870137038)n16:0.01992952389)n15:0.01176868969,((Chuniphyes_multidentata@3809143:0.03879565517,Kephyes_ovata@2118812:0.03879565517)n18:0.06160250208,(Lilyopsis_fluoracantha@2293332:0.06770083864,((Abylopsis_tetragona@471046:0.0221180839,Diphyes_dispar@4200258:0.0221180839)n21:0.01228352318,(Chelophyes_appendiculata@734416:0.03184270284,Chelophyes_appendiculata@734415:0.03184270284)n22:0.002558904241)n20:0.03329923156)n19:0.0326973186)n17:1.426711497e-06)n14:0.006394927269)n13:0.0004798905802)n12:4.306912253e-05)n10:0.0003322527136)n9:0.0792597498,((Physalia_physalis@345853:0.1100823795,Rhizophysa_filiformis@2838666:0.1100823795)n24:0.07668049267,(((Marrus_claudanielis@2522610:6.495271121e-06,Marrus_claudanielis@2522608:6.495271121e-06)n27:0.1819238247,((Frillagalma_vityazi@1525474:0.1762655314,(((Physalia_physalis@345855:0.1100823795,Rhizophysa_filiformis@2838663:0.1100823795)n32:0.05183587565,Physonect_sp@2375697:0.1619182552)n31:0.01332767818,(Stephalia_dilata@2790088:0.002077862513,Thermopalia_sp@3500986:0.002077862513)n33:0.1731680708)n30:0.001019598102)n29:0.005474321015,(((((((Agalma_elegans@601406:0.02154467931,Athorybia_rosacea@5016335:0.02154467931)n40:0.04431934546,(Halistemma_rubrum@3707966:0.05997480484,Nanomia_bijuga@912084:0.05997480484)n41:0.005889219936)n39:0.02138101822,Cordagalma_sp@990287:0.087245043)n38:0.004572302235,(Lychnagalma_utricularia@1969995:0.053657509,Physophora_gilmeri@3559183:0.053657509)n42:0.03815983624)n37:0.001492078115,Forskalia_asymmetrica@1177121:0.09330942335)n36:0.008582974053,(Frillagalma_vityazi@1525471:0.06322892296,Resomia_ornicephala@2970965:0.06322892296)n43:0.03866347444)n35:0.02011590989,(Erenna_richardi@1206650:0.08138780417,Physonect_sp@2375698:0.08138780417)n44:0.04062050313)n34:0.05973154515)n28:0.0001904674873)n26:0.002075224692,(((Bargmannia_amoena@4753056:3.888456181e-06,Bargmannia_amoena@3454732:3.888456181e-06)n47:0.06843378545,(Rudjakovia_sp@3925912:0.06717823761,(Bargmannia_elongata@1321481:0.03640409844,Rudjakovia_sp@3931732:0.03640409844)n49:0.03077413917)n48:0.001259436296)n46:0.007786173426,Bargmannia_lata@3642772:0.07622384733)n45:0.1077816973)n25:0.00275732755)n23:0.0001466012612)n8:0.01739510827)n7:0.1515755335)n5:0.02194795495)n4:0.1725360215)n3:0.1713700155)n2:0.1649896364)n1:0.1132762564)n0;
```
