## Supplementary material for "Evolution of gene expression across species and specialized zooids in Siphonophora": Gene trees: ddbe88ab38eb5676bc7d02178562e7ba.txt

```
((Physalia_physalis@319738:0.1100823795,Rhizophysa_filiformis@2884949:0.1100823795)n1:0.0942222022,(Apolemia_rubriversa@297181:0.1805950386,(Marrus_claudanielis@2481024:0.1613915352,((((Bargmannia_amoena@4732999:0.0201833611,Bargmannia_elongata@1421774:0.0201833611)n7:0.02290083414,Bargmannia_lata@3632068:0.04308419524)n6:0.03313965209,Rudjakovia_sp@3867450:0.07622384733)n5:0.07753878289,(((Hippopodius_hippopus@1782286:0.06461892595,Kephyes_ovata@2073724:0.06461892595)n10:0.04303079769,Prayidae_D27SS7@2614177:0.1076497236)n9:0.04054850461,(Erenna_richardi@1214715:0.1220083073,(Stephalia_dilata@2695255:0.118154462,((Frillagalma_vityazi@1638885:0.06322892296,Resomia_ornicephala@3011182:0.06322892296)n14:0.03866347444,(Agalma_elegans@563737:0.02154467931,Athorybia_rosacea@5093318:0.02154467931)n15:0.08034771809)n13:0.01626206463)n12:0.003853845262)n11:0.02618992096)n8:0.005564401967)n4:0.007628904985)n3:0.0192035034)n2:0.02370954311)n0;
```
