## Supplementary material for "Evolution of gene expression across species and specialized zooids in Siphonophora": Gene trees: ddccc7a04505eda9628b3aba33cbbc39.txt

```
(Aiptasia_pallida@3986176:1,((Nematostella_vectensis@56984:0.793297074,Podocoryna_carnea@4570050:0.793297074)n2:0.156152863,((Alatina_alata@4797890:0.5503640916,((((Ectopleura_larynx@4638283:0.06284129749,Ectopleura_larynx@4638284:0.06284129749)n8:2.793193973e-06,Ectopleura_larynx@4638285:0.06284409068)n7:0.1892271735,Hydra_vulgaris@16859:0.2520712642)n6:0.125756806,((Clytia_hemisphaerica@100490:4.059816349e-06,Clytia_hemisphaerica@100489:4.059816349e-06)n10:0.3511244642,((Hydractinia_symbiolongicarpus@4427626:0.1762116314,Podocoryna_carnea@4590456:0.1762116314)n12:0.1465443972,((((Apolemia_lanosa@3374900:0.06407673433,(((Apolemia_lanosa@3321636:0.03524785198,Apolemia_rubriversa@236413:0.03524785198)n19:0.01203901065,(Apolemia_sp@3291716:0.04431207013,Apolemia_sp@3250037:0.04431207013)n20:0.002974792502)n18:0.004504487178,(Apolemia_sp@3276783:0.04728686263,Apolemia_lanosa@3374361:0.04728686263)n21:0.004504487178)n17:0.01228538453)n16:0.01057877698,Apolemia_lanosa@3347451:0.07465551131)n15:0.03909788369,Apolemia_lanosa@3315580:0.113753395)n14:0.09055118671,(Physalia_physalis@304967:0.2031835625,((((((Bargmannia_amoena@3400374:3.398467138e-06,Bargmannia_amoena@4767993:3.398467138e-06)n28:0.02017996264,Bargmannia_elongata@1283961:0.0201833611)n27:0.02290083414,Bargmannia_lata@3602524:0.04308419524)n26:0.03313965209,Rudjakovia_sp@3917553:0.07622384733)n25:0.08516768787,((((((((Agalma_elegans@630869:0.02154467931,Athorybia_rosacea@5010951:0.02154467931)n36:0.03539131831,Nanomia_bijuga@934146:0.05693599762)n35:0.008928027151,Halistemma_rubrum@3670117:0.06586402478)n34:0.01813130568,(Lychnagalma_utricularia@1941149:0.053657509,Physophora_gilmeri@3570324:0.053657509)n37:0.03033782146)n33:0.009314092894,(Cordagalma_sp@1065812:0.08352813879,((Forskalia_asymmetrica@1162186:3.798173232e-06,Forskalia_asymmetrica@1162190:3.798173232e-06)n40:0.07550001202,Forskalia_asymmetrica@1162201:0.07550381019)n39:0.008024328602)n38:0.009781284557)n32:0.008582974053,(Frillagalma_vityazi@1515358:0.06322892296,Resomia_ornicephala@3008928:0.06322892296)n41:0.03866347444)n31:0.02011590989,((Physonect_sp@2374382:0.08138780417,(Erenna_richardi@1219239:0.0619572015,(Marrus_claudanielis@2512264:0.06096734969,((Marrus_claudanielis@2512263:8.896564631e-06,Marrus_claudanielis@2512259:8.896564631e-06)n47:0.03368892093,Marrus_claudanielis@2512262:0.03369781749)n46:0.0272695322)n45:0.0009898518056)n44:0.01943060267)n43:0.01292403205,((Marrus_claudanielis@2512267:0.06832785145,(Thermopalia_sp@3498634:0.002077862513,(Stephalia_dilata@2747814:0.002077440534,(Stephalia_dilata@2747817:0.002075414553,Stephalia_dilata@2747826:0.002075414553)n52:2.025980676e-06)n51:4.219792137e-07)n50:0.06624998894)n49:0.004503127133,Physonect_sp@2357543:0.07283097858)n48:0.02148085764)n42:0.02769647107)n30:0.02618992096,((Prayidae_D27SS7@2651427:0.1046489158,((((Hippopodius_hippopus@1835221:0.01802172299,Hippopodius_hippopus@1835229:0.01802172299)n58:0.05733417325,Lilyopsis_fluoracantha@2341247:0.07535589624)n57:0.02509575391,((Hippopodius_hippopus@1835227:0.08863089427,Prayidae_D27D2@3207740:0.08863089427)n60:0.008128765362,Lilyopsis_fluoracantha@2215473:0.09675965964)n59:0.003691990511)n56:0.002986634845,Prayidae_D27D2@3207743:0.103438285)n55:0.001210630788)n54:0.003000807865,((Chelophyes_appendiculata@702087:0.03440160708,(Abylopsis_tetragona@410876:0.0221180839,((Diphyes_dispar@4141465:0.00235368503,(Diphyes_dispar@4210463:0.002352428179,Diphyes_dispar@4118041:0.002352428179)n66:1.256850462e-06)n65:1.820018018e-06,Diphyes_dispar@4082652:0.002355505048)n64:0.01976257885)n63:0.01228352318)n62:0.05250908571,((Chuniphyes_multidentata@3762128:0.0008489442388,Chuniphyes_multidentata@4394784:0.0008489442388)n68:0.03794671093,(Kephyes_ovata@2186195:0.03397527844,Kephyes_ovata@2186193:0.03397527844)n69:0.004820376734)n67:0.04811503762)n61:0.02073903085)n53:0.04054850461)n29:0.01319330695)n24:0.03011518832,(Physalia_physalis@315765:0.1913987449,((((Physalia_physalis@378009:0.1100823795,Rhizophysa_filiformis@2901484:0.1100823795)n74:0.04261846974,(Physalia_physalis@308597:0.1100823795,Rhizophysa_filiformis@2901478:0.1100823795)n75:0.04261846974)n73:0.01845850896,Physalia_physalis@308596:0.1711593582)n72:0.01869429054,(Physalia_physalis@308595:0.1100823795,(Rhizophysa_filiformis@2901479:0.1048254082,Rhizophysa_filiformis@2901480:0.1048254082)n77:0.005256971341)n76:0.07977126924)n71:0.001545096191)n70:0.0001079785843)n23:0.01167683898)n22:0.001121019203)n13:0.1184514469)n11:0.02837249546)n9:0.02669954611)n5:0.1725360215)n4:0.3756122833,((Nematostella_vectensis@44653:0.4699260302,Nematostella_vectensis@40187:0.4699260302)n79:0.2718080375,(Nematostella_vectensis@44654:2.12028027e-05,Nematostella_vectensis@54076:2.12028027e-05)n80:0.741712865)n78:0.1842423071)n3:0.02347356215)n1:0.05055006294)n0;
```
