## Supplementary material for "Evolution of gene expression across species and specialized zooids in Siphonophora": Gene trees: dde6b819bd866154108a76bdbd52986e.txt

```
(Nematostella_vectensis@63071:1,(Aiptasia_pallida@4037446:0.8867237436,(((Halistemma_rubrum@3701064:0.2455184134,Halistemma_rubrum@3701063:0.2455184134)n4:0.07723761521,Podocoryna_carnea@4580830:0.3227560286)n3:0.421323095,((Alatina_alata@4926163:0.5503640916,Podocoryna_carnea@4594338:0.5503640916)n6:0.09915682942,(Physalia_physalis@333926:0.4421208211,((((Clytia_hemisphaerica@125890:0.3124563033,(Hydractinia_symbiolongicarpus@4482275:0.1762116314,Podocoryna_carnea@4589147:0.1762116314)n12:0.1362446719)n11:0.02721366801,(Ectopleura_larynx@4673231:0.2520712642,Hydra_vulgaris@19313:0.2520712642)n13:0.08759870717)n10:0.02413593748,Physalia_physalis@333923:0.3638059088)n9:0.01402216136,((((Lychnagalma_utricularia@1931614:0.053657509,Physophora_gilmeri@3566055:0.053657509)n17:0.03033782146,((Agalma_elegans@557820:0.02154467931,Athorybia_rosacea@5060121:0.02154467931)n19:0.04431934546,(Halistemma_rubrum@3666702:0.05935355337,(Nanomia_bijuga@801944:0.05446506357,Nanomia_bijuga@801943:0.05446506357)n21:0.004888489807)n20:0.006510471401)n18:0.01813130568)n16:0.009314092894,((Forskalia_asymmetrica@1173199:0.03445360893,Forskalia_asymmetrica@1173200:0.03445360893)n23:0.04033067712,Forskalia_asymmetrica@1173198:0.07478428606)n22:0.01852513729)n15:0.1109951584,((((Apolemia_lanosa@3367509:0.03524785198,Apolemia_rubriversa@249921:0.03524785198)n27:0.01203901065,Apolemia_sp@3271910:0.04728686263)n26:0.133308176,(((Cordagalma_sp@1051598:0.1018923974,(Frillagalma_vityazi@1495798:0.06322892296,Resomia_ornicephala@3060175:0.06322892296)n31:0.03866347444)n30:0.02011590989,(((Erenna_richardi@1217367:0.08138072881,Physonect_sp@2401828:0.08138072881)n34:7.075360813e-06,Marrus_claudanielis@2443307:0.08138780417)n33:0.01664467272,Erenna_richardi@1217368:0.09803247689)n32:0.02397583041)n29:0.01656178662,(Physonect_sp@2401827:0.07283097858,(Marrus_claudanielis@2443311:0.06773267855,(Stephalia_dilata@2792680:0.002077862513,Thermopalia_sp@3475924:0.002077862513)n37:0.06565481603)n36:0.00509830004)n35:0.06573911533)n28:0.04202494469)n25:0.02093922706,((Physalia_physalis@333922:0.1100823795,(Rhizophysa_filiformis@2818626:0.09850461971,Rhizophysa_filiformis@2818627:0.09850461971)n40:0.01157775979)n39:0.08989487493,((Hippopodius_hippopus@1761588:0.1809088413,(Physalia_physalis@333925:0.1100823795,Rhizophysa_filiformis@2818628:0.1100823795)n43:0.07082646183)n42:0.01318397868,(((Hippopodius_hippopus@1761590:0.1076497236,((Chuniphyes_multidentata@3764112:0.03879565517,Kephyes_ovata@2068666:0.03879565517)n48:0.06160250208,(Lilyopsis_fluoracantha@2216468:0.08007838854,((Abylopsis_tetragona@445456:0.0221180839,Diphyes_dispar@4161749:0.0221180839)n51:0.01228352318,(Chelophyes_appendiculata@654443:0.03253329944,Chelophyes_appendiculata@654452:0.03253329944)n52:0.001868307646)n50:0.04567678146)n49:0.02031976871)n47:0.007251566396)n46:0.01464975375,(Lilyopsis_fluoracantha@2216466:0.1076497236,(Hippopodius_hippopus@1761591:0.08863089427,(Prayidae_D27SS7@2618759:0.06792302538,(Prayidae_D27D2@3147596:0.06270279894,Prayidae_D27D2@3147598:0.06270279894)n56:0.005220226435)n55:0.0207078689)n54:0.01901882937)n53:0.01464975375)n45:0.04945232209,((((Bargmannia_amoena@4764508:0.0201833611,Bargmannia_elongata@1435331:0.0201833611)n60:0.02290083414,Bargmannia_lata@3597283:0.04308419524)n59:0.03313965209,Rudjakovia_sp@3866267:0.07622384733)n58:3.515206291e-06,Rhizophysa_filiformis@2818629:0.07622736254)n57:0.09552443695)n44:0.02234102054)n41:0.005884434413)n38:0.00155701123)n24:0.002770316043)n14:0.1735234885)n8:0.06429275093)n7:0.2074001)n5:0.09455820252)n2:0.14264462)n1:0.1132762564)n0;
```
