## Supplementary material for "Evolution of gene expression across species and specialized zooids in Siphonophora": Gene trees: dded800102307df363a76cc393125abe.txt

```
(Nematostella_vectensis@42114:1,(Aiptasia_pallida@4031898:0.8867237436,(Podocoryna_carnea@4574678:0.3227560286,(((Bargmannia_amoena@3464335:0.04308419524,Bargmannia_lata@3634911:0.04308419524)n5:0.04259154261,(((Bargmannia_amoena@3409474:8.418585444e-07,Bargmannia_amoena@4730945:8.418585444e-07)n8:0.02018251925,Bargmannia_elongata@1350660:0.0201833611)n7:0.02290083414,Bargmannia_lata@3634914:0.04308419524)n6:0.04259154261)n4:0.09491930075,(((Prayidae_D27D2@3071753:0.05355004518,((Apolemia_lanosa@3369681:0.04100732928,(Apolemia_sp@3307017:0.03687619064,Apolemia_sp@3307020:0.03687619064)n14:0.00413113863)n13:0.006279533352,(Apolemia_rubriversa@280112:0.044060455,Apolemia_rubriversa@280118:0.044060455)n15:0.00322640763)n12:0.006263182552)n11:0.02424763835,Kephyes_ovata@2099203:0.07779768353)n10:0.08333288023,((Athorybia_rosacea@5031791:0.1080670229,Hippopodius_hippopus@1765305:0.1080670229)n17:0.04013120537,(Abylopsis_tetragona@484665:0.0221180839,Diphyes_dispar@4221369:0.0221180839)n18:0.1260801444)n16:0.0129323355)n9:0.01946447485)n3:0.14216099)n2:0.563967715)n1:0.1132762564)n0;
```
