## Supplementary material for "Evolution of gene expression across species and specialized zooids in Siphonophora": Gene trees: ddfd82f3832f28b13aa3e965ab0043ca.txt

```
(Nematostella_vectensis@56130:1,(Aiptasia_pallida@4055814:0.8867237436,(Alatina_alata@4958409:0.5503640916,(Clytia_hemisphaerica@134716:0.3778280702,(Podocoryna_carnea@4559293:0.3756761392,(((Ectopleura_larynx@4709392:0.2520712642,Hydra_vulgaris@4624:0.2520712642)n7:0.07040910529,(Hydractinia_symbiolongicarpus@4412118:0.1762116314,Podocoryna_carnea@4594290:0.1762116314)n8:0.146268738)n6:0.03339974578,((Physalia_physalis@344294:0.1100823795,Rhizophysa_filiformis@2938363:0.1100823795)n10:0.0942222022,((Apolemia_lanosa@3331247:0.03524785198,Apolemia_rubriversa@236040:0.03524785198)n12:0.1453471866,((((Bargmannia_amoena@4764664:0.0201833611,Bargmannia_elongata@1433410:0.0201833611)n16:0.02290083414,Bargmannia_lata@3633769:0.04308419524)n15:0.03313965209,Rudjakovia_sp@3908411:0.07622384733)n14:0.08516768787,(((((((((((Agalma_elegans@559967:0.02154467931,Athorybia_rosacea@5021165:0.02154467931)n27:0.03480186146,Nanomia_bijuga@909146:0.05634654077)n26:0.009517484002,(Halistemma_rubrum@3743914:0.04653923264,Halistemma_rubrum@3712209:0.04653923264)n28:0.01932479214)n25:0.01813130568,Physophora_gilmeri@3548900:0.08399533045)n24:0.002903835197,Forskalia_asymmetrica@1142345:0.08689916565)n23:0.003203852721,Cordagalma_sp@986474:0.09010301837)n22:0.003206404977,Lychnagalma_utricularia@1987338:0.09330942335)n21:0.006057104779,Frillagalma_vityazi@1720595:0.09936652813)n20:0.002525869274,Resomia_ornicephala@3024911:0.1018923974)n19:0.02011590989,(Erenna_richardi@1200363:0.08138780417,((Marrus_claudanielis@2455369:0.0401578877,Physonect_sp@2349856:0.0401578877)n31:0.03267309088,(Stephalia_dilata@2813092:0.002077862513,Thermopalia_sp@3515963:0.002077862513)n32:0.07075311607)n30:0.008556825586)n29:0.04062050313)n18:0.02618992096,((Hippopodius_hippopus@1867949:0.08787993424,Lilyopsis_fluoracantha@2273709:0.08787993424)n34:0.0197697894,(Prayidae_D27D2@3237275:0.1036895379,(Prayidae_D27SS7@2620053:0.1004983267,((Chuniphyes_multidentata@4300527:4.442863547e-06,Chuniphyes_multidentata@3772743:4.442863547e-06)n38:0.08690624993,(Kephyes_ovata@2045878:0.08034188152,(Chelophyes_appendiculata@761344:0.03440160708,(Abylopsis_tetragona@453490:0.0221180839,Diphyes_dispar@4262659:0.0221180839)n41:0.01228352318)n40:0.04594027444)n39:0.006568811267)n37:0.01358763394)n36:0.00319121121)n35:0.003960185702)n33:0.04054850461)n17:0.01319330695)n13:0.0192035034)n11:0.02370954311)n9:0.1515755335)n5:0.01979602402)n4:0.002151930929)n3:0.1725360215)n2:0.336359652)n1:0.1132762564)n0;
```
