## Supplementary material for "Evolution of gene expression across species and specialized zooids in Siphonophora": Gene trees: de6bacc3e1f12c567265bc0c02d7b490.txt

```
(Nematostella_vectensis@56251:1,((Aiptasia_pallida@4040318:0.3720617823,Aiptasia_pallida@4040321:0.3720617823)n2:0.5146619613,(Alatina_alata@4903571:0.5503640916,(((Ectopleura_larynx@4623492:0.2186173053,Ectopleura_larynx@4674636:0.2186173053)n6:0.03345395881,Hydra_vulgaris@8992:0.2520712642)n5:0.125756806,((Hydractinia_symbiolongicarpus@4481262:0.1762116314,Podocoryna_carnea@4519962:0.1762116314)n8:0.1353756566,(Clytia_hemisphaerica@90209:0.2911010772,((Apolemia_lanosa@3335526:0.03524785198,Apolemia_rubriversa@210257:0.03524785198)n11:0.1453471866,(((Prayidae_D27D2@3079481:0.1057108516,((Hippopodius_hippopus@1891032:0.09985776147,Hippopodius_hippopus@1864751:0.09985776147)n16:0.005534020235,(((Chelophyes_appendiculata@682315:0.03440160708,Diphyes_dispar@4294883:0.03440160708)n19:0.05250908571,(Chuniphyes_multidentata@3759660:0.03879565517,Kephyes_ovata@2207543:0.03879565517)n20:0.04811503762)n18:0.01288417669,(Hippopodius_hippopus@1866791:0.08863089427,Prayidae_D27SS7@2543613:0.08863089427)n21:0.01116397521)n17:0.005596912224)n15:0.000319069923)n14:0.001938872012,(Lilyopsis_fluoracantha@2298617:0.02412754931,Lilyopsis_fluoracantha@2298615:0.02412754931)n22:0.08352217433)n13:0.05374181156,(Physonect_sp@2364788:0.134252662,(Stephalia_dilata@2804811:0.1290122198,(Marrus_claudanielis@2511000:0.1282467252,((Marrus_claudanielis@2510997:0.1220083073,(Erenna_richardi@1199932:0.109260773,((Frillagalma_vityazi@1607009:0.06322892296,Resomia_ornicephala@2975968:0.06322892296)n30:0.03866347444,(Cordagalma_sp@1072522:0.09330942335,((Forskalia_asymmetrica@1115428:0.01212196753,Forskalia_asymmetrica@1115430:0.01212196753)n33:0.07828948566,(((Lychnagalma_utricularia@1947138:0.02029803613,Lychnagalma_utricularia@1947139:0.02029803613)n36:0.03335947286,Physophora_gilmeri@3566689:0.053657509)n35:0.03033782146,(Halistemma_rubrum@3693165:0.06586402478,(Nanomia_bijuga@875017:0.06005078357,(Agalma_elegans@586414:0.02154467931,Athorybia_rosacea@5079882:0.02154467931)n39:0.03850610426)n38:0.005813241203)n37:0.01813130568)n34:0.006416122738)n32:0.002897970156)n31:0.008582974053)n29:0.007368375573)n28:0.01274753432)n27:0.001908122835,(Bargmannia_elongata@1298489:0.07622384733,(Rudjakovia_sp@3939361:0.07350848211,Rudjakovia_sp@3939362:0.07350848211)n41:0.002715365229)n40:0.0476925828)n26:0.004330295039)n25:0.0007654946061)n24:0.005240442186)n23:0.02713887324)n12:0.0192035034)n10:0.1105060386)n9:0.02048621077)n7:0.06624078221)n4:0.1725360215)n3:0.336359652)n1:0.1132762564)n0;
```
