## Supplementary material for "Evolution of gene expression across species and specialized zooids in Siphonophora": Gene trees: de9d6ce58dfdaee7389789a7ad8a3b6e.txt

```
(Nematostella_vectensis@39804:1,(Aiptasia_pallida@3966885:0.8867237436,(Alatina_alata@4880168:0.5503640916,((((Clytia_hemisphaerica@74396:0.3058118137,Clytia_hemisphaerica@74397:0.3058118137)n6:0.03827076271,Ectopleura_larynx@4677720:0.3440825764)n5:0.03374549377,Podocoryna_carnea@4605138:0.3778280702)n4:0.03877296492,(((((Apolemia_rubriversa@300349:0.04728686263,Apolemia_sp@3290179:0.04728686263)n11:0.133308176,((((((((Abylopsis_tetragona@410441:0.0221180839,Diphyes_dispar@4202994:0.0221180839)n19:0.01228352318,Chelophyes_appendiculata@664768:0.03440160708)n18:0.05250908571,(Chuniphyes_multidentata@3767544:0.03879565517,Kephyes_ovata@2105159:0.03879565517)n20:0.04811503762)n17:0.01348746446,((Lilyopsis_fluoracantha@2288182:0.03581757782,Lilyopsis_fluoracantha@2288186:0.03581757782)n22:0.02170296722,Lilyopsis_fluoracantha@2288183:0.05752054504)n21:0.04287761221)n16:0.007251566396,((Hippopodius_hippopus@1741397:0.07306935368,Prayidae_D27SS7@2580153:0.07306935368)n24:0.0155615406,(Prayidae_D27D2@3101837:0.08268575838,Prayidae_D27D2@3101824:0.08268575838)n25:0.005945135896)n23:0.01901882937)n15:0.006076602943,(((Lilyopsis_fluoracantha@2335113:0.02731639588,Lilyopsis_fluoracantha@2335098:0.02731639588)n28:0.0587351904,Prayidae_D27D2@3078561:0.08605158628)n27:0.02159813736,Prayidae_D27SS7@2583618:0.1076497236)n26:0.006076602943)n14:0.03447190167,((((((((Agalma_elegans@528420:0.02154467931,Athorybia_rosacea@5027371:0.02154467931)n36:0.03192796439,Halistemma_rubrum@3716025:0.0534726437)n35:0.01239138108,Nanomia_bijuga@848764:0.06586402478)n34:0.02139966204,(Forskalia_asymmetrica@1150038:0.08296376489,(Physophora_gilmeri@3525473:0.053657509,(Lychnagalma_utricularia@2003311:0.043200571,Lychnagalma_utricularia@2003309:0.043200571)n39:0.010456938)n38:0.02930625589)n37:0.004299921928)n33:0.006045736534,Cordagalma_sp@1074046:0.09330942335)n32:0.003018752235,Resomia_ornicephala@3038700:0.09632817558)n31:0.005564221818,Frillagalma_vityazi@1736532:0.1018923974)n30:0.02011590989,(((Erenna_richardi@1183516:0.04899156147,Marrus_claudanielis@2484122:0.04899156147)n42:0.02168628256,Physonect_sp@2396684:0.07067784403)n41:0.01070996014,Thermopalia_sp@3491397:0.08138780417)n40:0.04062050313)n29:0.02618992096)n13:0.01319330695,(((Bargmannia_amoena@4726066:0.04308419524,Bargmannia_lata@3605249:0.04308419524)n45:0.03313965209,Rudjakovia_sp@3900996:0.07622384733)n44:0.07567337581,(((Bargmannia_amoena@4727492:0.0201833611,Bargmannia_elongata@1379103:0.0201833611)n48:0.02290083414,Bargmannia_lata@3635761:0.04308419524)n47:0.03313965209,Rudjakovia_sp@3922419:0.07622384733)n46:0.07567337581)n43:0.009494312062)n12:0.0192035034)n10:0.02370954311,(Physalia_physalis@330559:0.1100823795,Rhizophysa_filiformis@2903678:0.1100823795)n49:0.0942222022)n9:0.1515755335,(Ectopleura_larynx@4660904:0.2520712642,Hydra_vulgaris@22201:0.2520712642)n50:0.1038088511)n8:0.02813552412,(Hydra_vulgaris@22202:0.3558801152,((Hydractinia_symbiolongicarpus@4466443:0.1762116314,Podocoryna_carnea@4605137:0.1762116314)n53:0.1465443972,((Physalia_physalis@348005:0.1100823795,Rhizophysa_filiformis@2893681:0.1100823795)n55:0.0942222022,(((((Bargmannia_amoena@4775299:0.0201833611,Bargmannia_elongata@1301425:0.0201833611)n60:0.02290083414,Bargmannia_lata@3597068:0.04308419524)n59:0.03313965209,Rudjakovia_sp@3882477:0.07622384733)n58:0.05725174272,(Apolemia_lanosa@3322384:0.04728686263,((Apolemia_rubriversa@223016:0.03047986227,Apolemia_sp@3281349:0.03047986227)n63:0.01651265478,(Apolemia_rubriversa@223018:0.02889435757,Apolemia_sp@3261153:0.02889435757)n64:0.01809815948)n62:0.0002943455748)n61:0.08618872742)n57:0.04711944855,((((((Abylopsis_tetragona@472393:0.0221180839,Diphyes_dispar@4085230:0.0221180839)n70:0.01228352318,Chelophyes_appendiculata@683959:0.03440160708)n69:0.06599655017,(Lilyopsis_fluoracantha@2317692:0.04010943196,Lilyopsis_fluoracantha@2317680:0.04010943196)n71:0.06028872529)n68:0.007251566396,(Prayidae_D27SS7@2549180:0.08863089427,(Prayidae_D27D2@3074458:0.08456856336,(Hippopodius_hippopus@1893922:0.07590287654,Hippopodius_hippopus@1802062:0.07590287654)n74:0.008665686822)n73:0.004062330909)n72:0.01901882937)n67:0.04054850461,(((Frillagalma_vityazi@1660398:0.06322892296,Resomia_ornicephala@2996771:0.06322892296)n77:0.03866347444,(((Agalma_elegans@599454:0.02154467931,Athorybia_rosacea@5083349:0.02154467931)n80:0.06245065114,Physophora_gilmeri@3527425:0.08399533045)n79:0.0176769634,((((Agalma_elegans@535229:0.02154467931,Athorybia_rosacea@5107854:0.02154467931)n84:0.04431934546,(Halistemma_rubrum@3737901:0.0469734809,Nanomia_bijuga@893723:0.0469734809)n85:0.01889054388)n83:0.01813130568,(Lychnagalma_utricularia@1999958:0.053657509,Physophora_gilmeri@3574134:0.053657509)n86:0.03033782146)n82:0.009314092894,((Cordagalma_sp@1073847:0.04902346033,Cordagalma_sp@1016500:0.04902346033)n88:0.03450467846,Forskalia_asymmetrica@1154998:0.08352813879)n87:0.009781284557)n81:0.008362870502)n78:0.0002201035515)n76:0.02011590989,Marrus_claudanielis@2460542:0.1220083073)n75:0.02618992096)n66:0.03190514301,((((((((((Agalma_elegans@626837:0.02154467931,Athorybia_rosacea@5083671:0.02154467931)n98:0.03192796439,Halistemma_rubrum@3676867:0.0534726437)n97:0.01741278267,(Cordagalma_sp@1076824:0.05994393958,Nanomia_bijuga@976921:0.05994393958)n99:0.01094148679)n96:0.01547293319,Forskalia_asymmetrica@1157714:0.08635835955)n95:0.006951063796,(Lychnagalma_utricularia@1938835:0.053657509,Physophora_gilmeri@3526646:0.053657509)n100:0.03965191435)n94:0.004903551363,Resomia_ornicephala@2959005:0.09821297471)n93:0.00367942269,Frillagalma_vityazi@1593031:0.1018923974)n92:0.009422047271,(Stephalia_dilata@2692018:0.002077862513,Thermopalia_sp@3495905:0.002077862513)n101:0.1092365822)n91:0.01069386262,(Erenna_richardi@1245456:0.08138780417,(Marrus_claudanielis@2460544:0.0401578877,Physonect_sp@2382233:0.0401578877)n103:0.04122991647)n102:0.04062050313)n90:0.02618992096,((Hippopodius_hippopus@1852914:0.05849222659,(Hippopodius_hippopus@1809526:0.0389013029,Hippopodius_hippopus@1852912:0.0389013029)n106:0.01959092369)n105:0.04915749705,(Lilyopsis_fluoracantha@2213917:0.1054700703,(Prayidae_D27D2@3242304:0.09515492877,(Prayidae_D27SS7@2545950:0.09174272776,((Chuniphyes_multidentata@4400337:0.03879565517,Kephyes_ovata@2129668:0.03879565517)n111:0.04811503762,(Chelophyes_appendiculata@675611:0.03440160708,(Abylopsis_tetragona@479044:0.0221180839,Diphyes_dispar@4211804:0.0221180839)n113:0.01228352318)n112:0.05250908571)n110:0.004832034965)n109:0.003412201015)n108:0.01031514157)n107:0.0021796533)n104:0.04054850461)n89:0.03190514301)n65:0.000491667341)n56:0.02370954311)n54:0.1184514469)n52:0.03312408662)n51:0.02813552412)n7:0.03258539575)n3:0.1337630566)n2:0.336359652)n1:0.1132762564)n0;
```
