## Supplementary material for "Evolution of gene expression across species and specialized zooids in Siphonophora": Gene trees: de9dfaa1d56616b83fccd124fb552404.txt

```
(Nematostella_vectensis@48103:1,(Aiptasia_pallida@4069582:0.8867237436,((Alatina_alata@4973092:0.4715137044,((Clytia_hemisphaerica@117065:0.3778280702,(Ectopleura_larynx@4632775:0.3558801152,(Hydractinia_symbiolongicarpus@4426141:0.1762116314,Podocoryna_carnea@4556122:0.1762116314)n7:0.1796684838)n6:0.02194795495)n5:0.05718199361,Podocoryna_carnea@4535307:0.4350100638)n4:0.03650364067)n3:0.07885038719,(((Apolemia_lanosa@3345092:0.04006130483,Apolemia_sp@3305403:0.04006130483)n10:0.007225557798,Apolemia_rubriversa@294833:0.04728686263)n9:0.133308176,((((Bargmannia_amoena@4729838:0.04308419524,Bargmannia_lata@3596019:0.04308419524)n14:0.03313965209,Rudjakovia_sp@3855317:0.07622384733)n13:0.06542670998,((Marrus_claudanielis@2457296:0.0401578877,Physonect_sp@2370514:0.0401578877)n16:0.03267309088,(Stephalia_dilata@2718599:0.002077862513,Thermopalia_sp@3496264:0.002077862513)n17:0.07075311607)n15:0.06881957873)n12:0.01974097789,(((((((Agalma_elegans@589420:0.02154467931,Athorybia_rosacea@5008070:0.02154467931)n24:0.03192796439,Halistemma_rubrum@3719783:0.0534726437)n23:0.01239138108,Nanomia_bijuga@874835:0.06586402478)n22:0.02744539857,(Cordagalma_sp@1080855:0.08236439404,Physophora_gilmeri@3573982:0.08236439404)n25:0.01094502931)n21:0.00364904664,(Resomia_ornicephala@3057986:0.0933671214,((Forskalia_asymmetrica@1145553:0.07678316724,Forskalia_asymmetrica@1157468:0.07678316724)n28:0.01466110519,Forskalia_asymmetrica@1144035:0.09144427243)n27:0.001922848975)n26:0.003591348586)n20:0.004933927413,Frillagalma_vityazi@1739150:0.1018923974)n19:0.04630583085,(((Lilyopsis_fluoracantha@2242380:0.06144230047,Lilyopsis_fluoracantha@2317501:0.06144230047)n31:0.04129400798,(Prayidae_D27SS7@2556971:0.08863089427,((Hippopodius_hippopus@1745588:0.05661642887,Hippopodius_hippopus@1782957:0.05661642887)n34:0.02526135534,Hippopodius_hippopus@1782959:0.0818777842)n33:0.006753110068)n32:0.01410541418)n30:0.004913415191,((Chuniphyes_multidentata@4301667:0.03879565517,Kephyes_ovata@2149163:0.03879565517)n36:0.04811503762,(Chelophyes_appendiculata@735111:0.03440160708,(Abylopsis_tetragona@410390:0.0221180839,Diphyes_dispar@4089037:0.0221180839)n38:0.01228352318)n37:0.05250908571)n35:0.02073903085)n29:0.04054850461)n18:0.01319330695)n11:0.0192035034)n8:0.369769053)n2:0.336359652)n1:0.1132762564)n0;
```
