## Supplementary material for "Evolution of gene expression across species and specialized zooids in Siphonophora": Gene trees: de55f97490a99d9dde107735ae95237c.txt

```
(Nematostella_vectensis@40244:1,(Aiptasia_pallida@4029247:0.8867237436,(Alatina_alata@4838272:0.5503640916,(((Clytia_hemisphaerica@69486:0.3323361713,(Ectopleura_larynx@4660791:0.2520712642,Hydra_vulgaris@22195:0.2520712642)n6:0.08026490709)n5:0.03488974475,(Hydractinia_symbiolongicarpus@4424568:0.1762116314,Podocoryna_carnea@4496335:0.1762116314)n7:0.1910142846)n4:0.01060215416,((Physalia_physalis@317743:0.1100823795,Rhizophysa_filiformis@2895029:0.1100823795)n9:0.0942222022,((Apolemia_rubriversa@278865:0.04728686263,Apolemia_sp@3307362:0.04728686263)n11:0.133308176,((((((Bargmannia_amoena@4737765:2.415244212e-06,Bargmannia_amoena@3416654:2.415244212e-06)n17:0.02018094586,Bargmannia_elongata@1352707:0.0201833611)n16:0.02290083414,Bargmannia_lata@3606559:0.04308419524)n15:0.03313965209,(Rudjakovia_sp@3957115:0.07332569954,Rudjakovia_sp@3876510:0.07332569954)n18:0.002898147796)n14:0.0711190134,((((((((Agalma_elegans@641413:0.0534726437,Halistemma_rubrum@3699780:0.0534726437)n26:0.01239138108,(Athorybia_rosacea@5007351:0.05745673851,Nanomia_bijuga@789046:0.05745673851)n27:0.008407286267)n25:0.01813130568,(Lychnagalma_utricularia@1990962:0.053657509,Physophora_gilmeri@3529586:0.053657509)n28:0.03033782146)n24:0.009314092894,(Cordagalma_sp@1026359:0.08352813879,Forskalia_asymmetrica@1165872:0.08352813879)n29:0.009781284557)n23:0.008582974053,(Frillagalma_vityazi@1737985:0.06322892296,Resomia_ornicephala@3062068:0.06322892296)n30:0.03866347444)n22:0.01496648397,((Erenna_richardi@1258366:0.08138780417,Marrus_claudanielis@2421410:0.08138780417)n32:0.01770612668,Marrus_claudanielis@2421411:0.09909393085)n31:0.01776495052)n21:0.005149425925,(Stephalia_dilata@2690335:0.002077862513,Thermopalia_sp@3467979:0.002077862513)n33:0.1199304448)n20:0.0174036949,Thermopalia_sp@3467978:0.1394120022)n19:0.007930858534)n13:0.01404867447,(((Hippopodius_hippopus@1854729:0.06283065355,(Prayidae_D27D2@3073450:0.01716348486,Prayidae_D27D2@3073446:0.01716348486)n37:0.04566716869)n36:0.02580024072,Prayidae_D27SS7@2626703:0.08863089427)n35:0.01901882937,(Lilyopsis_fluoracantha@2248553:0.1003981572,((Chuniphyes_multidentata@3760674:0.03879565517,Kephyes_ovata@2128232:0.03879565517)n40:0.04811503762,((Chelophyes_appendiculata@717453:0.03440160708,(Abylopsis_tetragona@497490:0.0221180839,Diphyes_dispar@4138334:0.0221180839)n43:0.01228352318)n42:0.04984301302,((Abylopsis_tetragona@405423:0.0221180839,Diphyes_dispar@4268341:0.0221180839)n45:0.01228352318,Chelophyes_appendiculata@731295:0.03440160708)n44:0.04984301302)n41:0.002666072686)n39:0.01348746446)n38:0.007251566396)n34:0.05374181156)n12:0.0192035034)n10:0.02370954311)n8:0.1735234885)n3:0.1725360215)n2:0.336359652)n1:0.1132762564)n0;
```
