## Supplementary material for "Evolution of gene expression across species and specialized zooids in Siphonophora": Gene trees: de4168994e7f327174ec384506688d47.txt

```
((Clytia_hemisphaerica@103493:0.3468057286,Clytia_hemisphaerica@111235:0.3468057286)n1:0.03102234162,(Hydractinia_symbiolongicarpus@4413973:0.3227560286,(Rudjakovia_sp@3853593:0.1613915352,((Cordagalma_sp@1000061:0.1254306094,Hippopodius_hippopus@1886419:0.1254306094)n5:0.0227676189,((Agalma_elegans@585704:0.02154467931,(Athorybia_rosacea@5109799:0.0193705909,Athorybia_rosacea@5109800:0.0193705909)n8:0.002174088415)n7:0.04431934546,(Nanomia_bijuga@913507:0.06159885874,Nanomia_bijuga@913508:0.06159885874)n9:0.00426516603)n6:0.08233420348)n4:0.01319330695)n3:0.1613644934)n2:0.05507204156)n0;
```
