## Supplementary material for "Evolution of gene expression across species and specialized zooids in Siphonophora": Gene trees: de5674314c0d3bfc90b94cdb0c99171e.txt

```
(Clytia_hemisphaerica@68789:0.3778280702,(Ectopleura_larynx@4618702:0.3558801152,(Podocoryna_carnea@4537635:0.3227560286,((Physalia_physalis@377183:0.1100823795,Rhizophysa_filiformis@2924638:0.1100823795)n4:0.0942222022,((Apolemia_lanosa@3348585:0.03524785198,Apolemia_rubriversa@225349:0.03524785198)n6:0.1453471866,((((((((((((Agalma_elegans@604895:0.02154467931,Athorybia_rosacea@5049937:0.02154467931)n18:0.03192796439,Halistemma_rubrum@3654287:0.0534726437)n17:0.01239138108,Nanomia_bijuga@909485:0.06586402478)n16:0.01852114908,Forskalia_asymmetrica@1092075:0.08438517385)n15:0.008924249496,(Cordagalma_sp@1032654:0.07510181636,(Lychnagalma_utricularia@2011225:0.053657509,Physophora_gilmeri@3531014:0.053657509)n20:0.02144430737)n19:0.01820760699)n14:0.008582974053,(Frillagalma_vityazi@1684108:0.06322892296,Resomia_ornicephala@3055634:0.06322892296)n21:0.03866347444)n13:0.008637633299,Erenna_richardi@1200152:0.1105300307)n12:0.004841174326,(Marrus_claudanielis@2490308:0.0401578877,Physonect_sp@2364884:0.0401578877)n22:0.07521331733)n11:0.00663710227,Thermopalia_sp@3469195:0.1220083073)n10:0.008956826364,((Bargmannia_amoena@3390466:0.0201833611,Bargmannia_elongata@1455933:0.0201833611)n24:0.100573707,((Bargmannia_amoena@4731093:0.0201833611,Bargmannia_elongata@1349570:0.0201833611)n26:0.05604048623,Rudjakovia_sp@3864062:0.07622384733)n25:0.04453322074)n23:0.01020806558)n9:0.01047281467,Bargmannia_lata@3612620:0.1414379483)n8:0.01995358687,(((Hippopodius_hippopus@1825476:0.08863089427,(Prayidae_D27D2@3128066:0.06792302538,Prayidae_D27SS7@2583525:0.06792302538)n30:0.0207078689)n29:0.009618880501,(Lilyopsis_fluoracantha@2241221:0.03851652903,Lilyopsis_fluoracantha@2241227:0.03851652903)n31:0.05973324574)n28:0.009399948869,(Chuniphyes_multidentata@3835691:0.08691069279,(Chelophyes_appendiculata@738648:0.03440160708,(Abylopsis_tetragona@484968:0.0221180839,Diphyes_dispar@4252308:0.0221180839)n34:0.01228352318)n33:0.05250908571)n32:0.02073903085)n27:0.05374181156)n7:0.0192035034)n5:0.02370954311)n3:0.1184514469)n2:0.03312408662)n1:0.02194795495)n0;
```
