## Supplementary material for "Evolution of gene expression across species and specialized zooids in Siphonophora": Gene trees: dee268c4dcb78561bfd5be13b7a21117.txt

```
((Apolemia_rubriversa@238612:0.04728686263,Apolemia_sp@3307764:0.04728686263)n1:0.133308176,(((Bargmannia_amoena@3403152:0.0201833611,Bargmannia_elongata@1322611:0.0201833611)n4:0.05604048623,(Bargmannia_lata@3597303:0.06618734594,Rudjakovia_sp@3915338:0.06618734594)n5:0.01003650139)n3:0.08516768787,(Thermopalia_sp@3469872:0.1481982283,((((((Chuniphyes_multidentata@4368404:0.03879565517,Kephyes_ovata@2126273:0.03879565517)n12:0.02755689514,Prayidae_D27SS7@2645218:0.06635255031)n11:0.01626077007,Prayidae_D27D2@3192738:0.08261332038)n10:0.02503640326,Hippopodius_hippopus@1803898:0.1076497236)n9:0.03406614519,Physonect_sp@2382168:0.1417158688)n8:0.003091086831,(Erenna_richardi@1209740:0.1220083073,(Frillagalma_vityazi@1499154:0.1018923974,((Lychnagalma_utricularia@1983983:0.053657509,Physophora_gilmeri@3526271:0.053657509)n16:0.03965191435,(Cordagalma_sp@1071237:0.07952036988,(Halistemma_rubrum@3733002:0.0534726437,(Agalma_elegans@613532:0.02154467931,Athorybia_rosacea@5114042:0.02154467931)n19:0.03192796439)n18:0.02604772618)n17:0.01378905347)n15:0.008582974053)n14:0.02011590989)n13:0.02279864837)n7:0.003391272589)n6:0.01319330695)n2:0.0192035034)n0;
```
