## Supplementary material for "Evolution of gene expression across species and specialized zooids in Siphonophora": Gene trees: deff5690178d5c083c09ef79d9effe61.txt

```
(Alatina_alata@5005071:0.5503640916,((((Clytia_hemisphaerica@121301:1.90690711e-06,Clytia_hemisphaerica@121302:1.90690711e-06)n4:0.001226276122,(Clytia_hemisphaerica@121299:5.434016436e-07,Clytia_hemisphaerica@121300:5.434016436e-07)n5:0.001227639627)n3:0.3064278341,Hydra_vulgaris@23488:0.3076560172)n2:0.070172053,((Hydractinia_symbiolongicarpus@4458181:0.1762116314,Podocoryna_carnea@4602151:0.1762116314)n7:0.1465443972,((Physalia_physalis@381233:0.1100823795,Rhizophysa_filiformis@2826447:0.1100823795)n9:0.0942222022,(Apolemia_rubriversa@230595:0.1805950386,((Bargmannia_elongata@1488351:0.07622384733,Rudjakovia_sp@3905165:0.07622384733)n12:0.08516768787,((((((Cordagalma_sp@1049994:0.08352813879,Forskalia_asymmetrica@1180469:0.08352813879)n18:0.009781284557,Lychnagalma_utricularia@1963654:0.09330942335)n17:0.004692455176,Resomia_ornicephala@3001842:0.09800187853)n16:0.003890518877,Frillagalma_vityazi@1501705:0.1018923974)n15:0.02011590989,(Erenna_richardi@1249699:0.08138780417,(Stephalia_dilata@2753092:0.002077862513,Thermopalia_sp@3485258:0.002077862513)n20:0.07930994166)n19:0.04062050313)n14:0.02618992096,(Hippopodius_hippopus@1872775:0.1076497236,(Prayidae_D27D2@3236440:0.1062531886,(Prayidae_D27SS7@2624148:0.1051629463,((Chuniphyes_multidentata@3780644:0.03879565517,Kephyes_ovata@2077518:0.03879565517)n25:0.06160250208,(Lilyopsis_fluoracantha@2219176:0.0938541165,(Abylopsis_tetragona@437320:0.03440160708,Chelophyes_appendiculata@754659:0.03440160708)n27:0.05945250942)n26:0.006544040746)n24:0.004764789039)n23:0.001090242267)n22:0.00139653509)n21:0.04054850461)n13:0.01319330695)n11:0.0192035034)n10:0.02370954311)n8:0.1184514469)n6:0.05507204156)n1:0.1725360215)n0;
```
