## Supplementary material for "Evolution of gene expression across species and specialized zooids in Siphonophora": Gene trees: df0dbc54ba3909966ea7fa56c1edb80a.txt

```
((Aiptasia_pallida@4058918:0.7121939083,(Nematostella_vectensis@46779:0.621484316,Nematostella_vectensis@46778:0.621484316)n2:0.09070959229)n1:0.2878060917,(Alatina_alata@4955634:0.5503640916,(Clytia_hemisphaerica@117255:0.3778280702,(((Hydractinia_symbiolongicarpus@4467998:0.1762116314,Podocoryna_carnea@4565501:0.1762116314)n7:0.1465443972,(Rhizophysa_filiformis@2895566:0.2043045817,(Apolemia_rubriversa@290063:0.1805950386,((((Bargmannia_amoena@4785911:0.0201833611,Bargmannia_elongata@1327128:0.0201833611)n13:0.02290083414,Bargmannia_lata@3596487:0.04308419524)n12:0.03313965209,Rudjakovia_sp@3930397:0.07622384733)n11:0.08516768787,((Physonect_sp@2358967:0.1220083073,(Resomia_ornicephala@2980026:0.1045293505,(((Agalma_elegans@611758:0.06586402478,Nanomia_bijuga@806827:0.06586402478)n19:0.01813130568,(Lychnagalma_utricularia@1989443:0.0822323537,(Lychnagalma_utricularia@1989442:0.053657509,Physophora_gilmeri@3531916:0.053657509)n21:0.02857484471)n20:0.001762976751)n18:0.01208533126,(Erenna_richardi@1238444:0.09594955155,(Erenna_richardi@1238443:0.09545361037,(Cordagalma_sp@982890:0.09200747354,(Erenna_richardi@1264681:0.09000831011,(Forskalia_asymmetrica@1151935:0.02619082145,Forskalia_asymmetrica@1151934:0.02619082145)n26:0.06381748865)n25:0.001999163437)n24:0.003446136824)n23:0.0004959411826)n22:0.0001311101627)n17:0.00844868883)n16:0.01747895675)n15:0.02618992096,(((Chuniphyes_multidentata@3774432:0.03879565517,Kephyes_ovata@2138601:0.03879565517)n29:0.06160250208,(Lilyopsis_fluoracantha@2326985:0.08971114558,(Chelophyes_appendiculata@682993:0.03440160708,(Abylopsis_tetragona@493575:0.0221180839,Diphyes_dispar@4144983:0.0221180839)n32:0.01228352318)n31:0.0553095385)n30:0.01068701166)n28:0.007251566396,((Prayidae_D27D2@3200812:0.06792302538,Prayidae_D27SS7@2620431:0.06792302538)n34:0.0207078689,(Hippopodius_hippopus@1876428:0.08346401378,Hippopodius_hippopus@1876427:0.08346401378)n35:0.005166880496)n33:0.01901882937)n27:0.04054850461)n14:0.01319330695)n10:0.0192035034)n9:0.02370954311)n8:0.1184514469)n6:0.03312408662,(Hydra_vulgaris@27825:0.2520712642,(Ectopleura_larynx@4671584:0.2390463394,Ectopleura_larynx@4671580:0.2390463394)n37:0.01302492473)n36:0.1038088511)n5:0.02194795495)n4:0.1725360215)n3:0.4496359084)n0;
```
