## Supplementary material for "Evolution of gene expression across species and specialized zooids in Siphonophora": Gene trees: df3fe0429235f25c91db3a16c88ed626.txt

```
(Alatina_alata@4878436:0.5503640916,(Hydra_vulgaris@30844:0.3778280702,((Hydractinia_symbiolongicarpus@4470280:0.1762116314,Podocoryna_carnea@4516079:0.1762116314)n3:0.1583760659,(Clytia_hemisphaerica@120250:0.3074745098,((Physalia_physalis@308031:0.1100823795,Rhizophysa_filiformis@2883373:0.1100823795)n6:0.0942222022,((Apolemia_rubriversa@232152:0.04728686263,Apolemia_sp@3276689:0.04728686263)n8:0.133308176,(((((Bargmannia_amoena@4732980:0.0003138057999,Bargmannia_amoena@3443701:0.0003138057999)n13:0.0198695553,Bargmannia_elongata@1457600:0.0201833611)n12:0.02290083414,Bargmannia_lata@3625637:0.04308419524)n11:0.03313965209,Rudjakovia_sp@3946162:0.07622384733)n10:0.08516768787,((((((Chelophyes_appendiculata@756822:0.03440160708,Diphyes_dispar@4196076:0.03440160708)n19:0.05250908571,(Chuniphyes_multidentata@4338060:0.03879565517,Kephyes_ovata@2128871:0.03879565517)n20:0.04811503762)n18:0.01348746446,Lilyopsis_fluoracantha@2249390:0.1003981572)n17:0.004189919882,Hippopodius_hippopus@1826413:0.1045880771)n16:0.003061646514,(Prayidae_D27D2@3182193:0.06792302538,Prayidae_D27SS7@2600067:0.06792302538)n21:0.03972669827)n15:0.04054850461,(((Erenna_richardi@1186526:0.08138687938,(Stephalia_dilata@2800596:0.002077862513,Thermopalia_sp@3502461:0.002077862513)n25:0.07930901687)n24:9.247864343e-07,(Marrus_claudanielis@2425227:0.0401578877,Physonect_sp@2385810:0.0401578877)n26:0.04122991647)n23:0.04062050313,(Marrus_claudanielis@2425219:0.1192635588,(Erenna_richardi@1186522:0.1112211346,((Frillagalma_vityazi@1670594:0.0466718295,(Lychnagalma_utricularia@2007841:0.0316386994,Resomia_ornicephala@3057366:0.0316386994)n31:0.0150331301)n30:0.0552205679,((Cordagalma_sp@1054072:0.08352813879,Forskalia_asymmetrica@1106480:0.08352813879)n33:0.009781284557,(Physophora_gilmeri@3529795:0.08399533045,((Halistemma_rubrum@3683707:0.06198358926,Nanomia_bijuga@912444:0.06198358926)n36:0.003880435515,(Agalma_elegans@589617:0.02154467931,Athorybia_rosacea@5058201:0.02154467931)n37:0.04431934546)n35:0.01813130568)n34:0.009314092894)n32:0.008582974053)n29:0.009328737154)n28:0.008042424243)n27:0.002744748498)n22:0.02618992096)n14:0.01319330695)n9:0.0192035034)n7:0.02370954311)n5:0.1031699281)n4:0.02711318748)n2:0.04324037288)n1:0.1725360215)n0;
```
