## Supplementary material for "Evolution of gene expression across species and specialized zooids in Siphonophora": Gene trees: df4cd9cdce27927d19365646e44ca2d7.txt

```
(((Aiptasia_pallida@4025322:0.3742278715,Nematostella_vectensis@46007:0.3742278715)n2:0.5870779734,((Aiptasia_pallida@4043143:0.7514672884,((Aiptasia_pallida@4034179:0.2032727287,Nematostella_vectensis@51054:0.2032727287)n6:0.5209643249,(Aiptasia_pallida@4015846:0.411337002,(Nematostella_vectensis@44855:0.4100826891,Nematostella_vectensis@40962:0.4100826891)n8:0.001254312927)n7:0.3129000516)n5:0.02723023477)n4:0.04852980125,(Aiptasia_pallida@4047798:0.110722567,(Nematostella_vectensis@45981:0.01136122723,Nematostella_vectensis@45983:0.01136122723)n10:0.09936133977)n9:0.6892745226)n3:0.1613087553)n1:0.03869415503,((Clytia_hemisphaerica@78619:0.3778280702,(((Hydra_vulgaris@14296:0.2520712642,(Ectopleura_larynx@4680771:0.2176967156,Ectopleura_larynx@4680768:0.2176967156)n16:0.03437454855)n15:0.0623020722,(Hydractinia_symbiolongicarpus@4454959:0.1762116314,Podocoryna_carnea@4492041:0.1762116314)n17:0.138161705)n14:0.04150677886,(((Apolemia_lanosa@3386661:0.0418455935,Apolemia_sp@3273914:0.0418455935)n20:0.005441269132,Apolemia_rubriversa@277350:0.04728686263)n19:0.1570177191,(((((Bargmannia_amoena@4745233:0.0201833611,Bargmannia_elongata@1432719:0.0201833611)n25:0.02290083414,Bargmannia_lata@3584236:0.04308419524)n24:0.03313965209,Rudjakovia_sp@3952941:0.07622384733)n23:0.08516768787,((((((((Agalma_elegans@521863:0.02154467931,Athorybia_rosacea@5060006:0.02154467931)n33:0.03192796439,Halistemma_rubrum@3665885:0.0534726437)n32:0.01239138108,Nanomia_bijuga@888615:0.06586402478)n31:0.02101610028,Cordagalma_sp@1029791:0.08688012506)n30:0.006429298293,(Lychnagalma_utricularia@2002054:0.053657509,Physophora_gilmeri@3572731:0.053657509)n34:0.03965191435)n29:0.008582974053,(Forskalia_asymmetrica@1102060:0.0823072106,(Resomia_ornicephala@2992531:0.06322892296,(Frillagalma_vityazi@1646066:0.05982245818,Frillagalma_vityazi@1716435:0.05982245818)n37:0.003406464786)n36:0.01907828764)n35:0.0195851868)n28:0.02011590989,(Stephalia_dilata@2804213:0.002077862513,Thermopalia_sp@3499151:0.002077862513)n38:0.1199304448)n27:0.02618992096,(((Hippopodius_hippopus@1777230:0.05685611831,Prayidae_D27D2@3213491:0.05685611831)n41:0.03177477597,(Prayidae_D27SS7@2612296:0.0775189562,Prayidae_D27SS7@2612298:0.0775189562)n42:0.01111193807)n40:0.01901882937,((Kephyes_ovata@2080793:0.08643646762,(Lilyopsis_fluoracantha@2252054:0.08637762802,(Lilyopsis_fluoracantha@2252052:0.08563112927,(Chuniphyes_multidentata@3813716:0.07650614216,Lilyopsis_fluoracantha@2252043:0.07650614216)n47:0.009124987113)n46:0.0007464987508)n45:5.883960096e-05)n44:0.01396168962,((Abylopsis_tetragona@421319:0.0221180839,(Diphyes_dispar@4271688:0.02033847992,Diphyes_dispar@4271687:0.02033847992)n50:0.001779603983)n49:0.01228352318,(Chelophyes_appendiculata@690299:0.03096608656,Chelophyes_appendiculata@690296:0.03096608656)n51:0.003435520523)n48:0.06599655017)n43:0.007251566396)n39:0.04054850461)n26:0.01319330695)n22:0.03838123651,(Physalia_physalis@323627:0.1985852145,(Rhizophysa_filiformis@2897469:0.1884515342,(Physalia_physalis@380530:0.1100823795,Rhizophysa_filiformis@2848956:0.1100823795)n54:0.07836915472)n53:0.01013368031)n52:0.00118755718)n21:0.004531809994)n18:0.1515755335)n13:0.02194795495)n12:0.1725360215,(Alatina_alata@4882823:0.5043772212,Alatina_alata@4916867:0.5043772212)n55:0.04598687048)n11:0.4496359084)n0;
```
