## Supplementary material for "Evolution of gene expression across species and specialized zooids in Siphonophora": Gene trees: df36ca8048181080ac6aa10d318e2c08.txt

```
(Nematostella_vectensis@48087:1,(Aiptasia_pallida@4011238:0.8867237436,(Alatina_alata@4864564:0.5503640916,((Clytia_hemisphaerica@112681:0.04820023948,(Clytia_hemisphaerica@112682:0.03531032099,Clytia_hemisphaerica@112683:0.03531032099)n5:0.01288991849)n4:0.3296278307,((Ectopleura_larynx@4683050:0.2520712642,Hydra_vulgaris@18246:0.2520712642)n7:0.1038088511,(Physalia_physalis@389256:0.3516912478,((Hydractinia_symbiolongicarpus@4459701:0.1762116314,Podocoryna_carnea@4496973:0.1762116314)n10:0.1465443972,((Physalia_physalis@381054:0.1100823795,(Rhizophysa_filiformis@2917805:0.02217716859,Rhizophysa_filiformis@2917809:0.02217716859)n13:0.08790521092)n12:0.0942222022,((Apolemia_lanosa@3323540:0.04728686263,(Apolemia_rubriversa@243428:0.02483356528,(Apolemia_sp@3291741:0.02290719571,Apolemia_sp@3281236:0.02290719571)n17:0.00192636957)n16:0.02245329735)n15:0.133308176,((((((((Agalma_elegans@606628:0.02154467931,Athorybia_rosacea@5015030:0.02154467931)n25:0.04431934546,(Halistemma_rubrum@3704103:0.04963310746,Nanomia_bijuga@947976:0.04963310746)n26:0.01623091731)n24:0.01181698846,Lychnagalma_utricularia@1954772:0.07768101323)n23:0.006314317222,Physophora_gilmeri@3557516:0.08399533045)n22:0.009314092894,(Cordagalma_sp@996491:0.08352813879,Forskalia_asymmetrica@1176101:0.08352813879)n27:0.009781284557)n21:0.008582974053,(Resomia_ornicephala@3002028:0.06322892296,(Frillagalma_vityazi@1496328:0.05660679774,Frillagalma_vityazi@1496324:0.05660679774)n29:0.006622125221)n28:0.03866347444)n20:0.02011590989,(Erenna_richardi@1224911:0.08138780417,((Marrus_claudanielis@2421871:0.07283097858,(Physonect_sp@2411155:0.0595397467,(Stephalia_dilata@2757386:0.002077862513,Thermopalia_sp@3514022:0.002077862513)n34:0.05746188418)n33:0.01329123189)n32:0.001812246456,(Marrus_claudanielis@2421866:0.0401578877,Physonect_sp@2352768:0.0401578877)n35:0.03448533734)n31:0.006744579129)n30:0.04062050313)n19:0.03938322791,((Prayidae_D27SS7@2659164:0.1076497236,(Prayidae_D27D2@3220614:0.1059635799,(Hippopodius_hippopus@1868762:0.104127155,((Lilyopsis_fluoracantha@2330484:0.056438286,Lilyopsis_fluoracantha@2330483:0.056438286)n41:0.04395987124,((Chuniphyes_multidentata@4386251:0.03879565517,Kephyes_ovata@2166453:0.03879565517)n43:0.04811503762,((Chelophyes_appendiculata@776711:0.02743229156,Chelophyes_appendiculata@776709:0.02743229156)n45:0.006969315523,(Abylopsis_tetragona@400274:0.0221180839,Diphyes_dispar@4273402:0.0221180839)n46:0.01228352318)n44:0.05250908571)n42:0.01348746446)n40:0.003728997754)n39:0.001836424863)n38:0.001686143778)n37:0.04130431889,((Bargmannia_amoena@4724367:0.04308419524,(Bargmannia_elongata@1380234:0.01869602055,Bargmannia_lata@3645203:0.01869602055)n49:0.0243881747)n48:0.03313965209,(Rudjakovia_sp@3934979:0.07148570892,Rudjakovia_sp@3934980:0.07148570892)n50:0.004738138415)n47:0.0727301952)n36:0.01243749267)n18:0.0192035034)n14:0.02370954311)n11:0.1184514469)n9:0.02893521919)n8:0.004188867427)n6:0.02194795495)n3:0.1725360215)n2:0.336359652)n1:0.1132762564)n0;
```
