## Supplementary material for "Evolution of gene expression across species and specialized zooids in Siphonophora": Gene trees: df61a8d80309dd8ca7edda372e07333e.txt

```
(Nematostella_vectensis@40804:1,(Alatina_alata@4841926:0.5503640916,(Clytia_hemisphaerica@79108:0.3778280702,(Podocoryna_carnea@4606339:0.37582043,((Ectopleura_larynx@4695427:0.2520712642,Hydra_vulgaris@17461:0.2520712642)n5:0.1038088511,((Hydractinia_symbiolongicarpus@4484792:0.1762116314,Podocoryna_carnea@4503504:0.1762116314)n7:0.1465443972,((Apolemia_rubriversa@222375:0.1898495202,(Physalia_physalis@389270:0.1100823795,Rhizophysa_filiformis@2889604:0.1100823795)n10:0.07976714068)n9:0.01445506152,((((Bargmannia_amoena@4745930:0.0201833611,Bargmannia_elongata@1347191:0.0201833611)n14:0.02290083414,Bargmannia_lata@3633485:0.04308419524)n13:0.03313965209,Rudjakovia_sp@3933206:0.07622384733)n12:0.08516768787,(((((((((Agalma_elegans@621149:0.02154467931,Athorybia_rosacea@5091052:0.02154467931)n23:0.03192796439,Halistemma_rubrum@3706046:0.0534726437)n22:0.01239138108,Nanomia_bijuga@806023:0.06586402478)n21:0.01813130568,(Lychnagalma_utricularia@1946859:0.053657509,Physophora_gilmeri@3521916:0.053657509)n24:0.03033782146)n20:0.01789706695,(Forskalia_asymmetrica@1178256:0.09803570877,(Frillagalma_vityazi@1553047:0.06322892296,Resomia_ornicephala@3033062:0.06322892296)n26:0.0348067858)n25:0.003856688634)n19:0.006095472204,Erenna_richardi@1215377:0.1079878696)n18:0.0118736382,(Stephalia_dilata@2721716:0.002077862513,Thermopalia_sp@3507977:0.002077862513)n27:0.1177836453)n17:0.002146799494,(Cordagalma_sp@1056478:0.1024762418,(Marrus_claudanielis@2419422:0.02855559794,Marrus_claudanielis@2419427:0.02855559794)n29:0.07392064382)n28:0.01953206554)n16:0.02618992096,(Prayidae_D27SS7@2604375:0.1076497236,((Hippopodius_hippopus@1774001:0.08863089427,Prayidae_D27D2@3211348:0.08863089427)n32:0.01747556793,((Chuniphyes_multidentata@4299073:0.03879565517,Kephyes_ovata@2077105:0.03879565517)n34:0.06160250208,(Lilyopsis_fluoracantha@2302823:0.08824633905,(Chelophyes_appendiculata@755995:0.03440160708,(Abylopsis_tetragona@404857:0.0221180839,Diphyes_dispar@4119888:0.0221180839)n37:0.01228352318)n36:0.05384473196)n35:0.0121518182)n33:0.005708304957)n31:0.001543261439)n30:0.04054850461)n15:0.01319330695)n11:0.0429130465)n8:0.1184514469)n6:0.03312408662)n4:0.01994031476)n3:0.002007640188)n2:0.1725360215)n1:0.4496359084)n0;
```
