## Supplementary material for "Evolution of gene expression across species and specialized zooids in Siphonophora": Gene trees: df74f8cc27dfd41edf8da344ef917e89.txt

```
(Nematostella_vectensis@61992:1,(Aiptasia_pallida@4002022:0.8867237436,(Alatina_alata@4837174:0.5503640916,((Hydractinia_symbiolongicarpus@4470599:0.1762116314,Podocoryna_carnea@4495968:0.1762116314)n4:0.2016164388,((Clytia_hemisphaerica@113669:0.3295896865,Hydra_vulgaris@15850:0.3295896865)n6:0.03077311517,(((Physalia_physalis@332054:0.1100823795,Rhizophysa_filiformis@2836146:0.1100823795)n9:0.02380128445,(Physalia_physalis@332056:0.1100823795,Rhizophysa_filiformis@2836147:0.1100823795)n10:0.02380128445)n8:0.07042091776,((Apolemia_lanosa@3385820:0.03524785198,Apolemia_rubriversa@299348:0.03524785198)n12:0.1453471866,((((Marrus_claudanielis@2540582:0.0401578877,Physonect_sp@2365685:0.0401578877)n16:0.0818504196,((Stephalia_dilata@2743667:0.002077862513,Thermopalia_sp@3503316:0.002077862513)n18:0.1186880957,(((((((Lychnagalma_utricularia@1913408:0.053657509,Physophora_gilmeri@3530200:0.053657509)n25:0.03033782146,((Athorybia_rosacea@5088821:0.02154467931,(Agalma_elegans@648424:0.01933255729,Agalma_elegans@648427:0.01933255729)n28:0.00221212202)n27:0.03192796439,(Halistemma_rubrum@3678538:0.0458287707,Halistemma_rubrum@3678539:0.0458287707)n29:0.007643872995)n26:0.03052268676)n24:0.007624839403,Cordagalma_sp@1033570:0.09162016986)n23:0.001689253492,Forskalia_asymmetrica@1154962:0.09330942335)n22:0.008582974053,(Frillagalma_vityazi@1694100:0.06322892296,Resomia_ornicephala@3044490:0.06322892296)n30:0.03866347444)n21:0.008633356923,((Erenna_richardi@1191594:0.02114881567,Marrus_claudanielis@2540576:0.02114881567)n32:0.0602389885,Stephalia_dilata@2743665:0.08138780417)n31:0.02913795015)n20:0.004163533278,Physonect_sp@2365684:0.1146892876)n19:0.006076670625)n17:0.001242349068)n15:0.02618992096,((Hippopodius_hippopus@1774754:0.08863089427,(Prayidae_D27D2@3133751:0.009826569252,Prayidae_D27D2@3133752:0.009826569252)n35:0.07880432502)n34:0.02921718812,(Lilyopsis_fluoracantha@2334580:0.117698894,(((((((Abylopsis_tetragona@418774:0.0221180839,Diphyes_dispar@4145977:0.0221180839)n43:0.01228352318,Chelophyes_appendiculata@758674:0.03440160708)n42:0.05250908571,Kephyes_ovata@2106379:0.08691069279)n41:0.01348746446,Lilyopsis_fluoracantha@2261756:0.1003981572)n40:0.006554535906,Prayidae_D27D2@3133762:0.1069526932)n39:0.0006970304902,(Hippopodius_hippopus@1792635:0.08863089427,Prayidae_D27SS7@2622142:0.08863089427)n44:0.01901882937)n38:0.008341247295,(((Prayidae_D27D2@3133758:0.06792302538,Prayidae_D27SS7@2622141:0.06792302538)n47:0.03006287051,((Chuniphyes_multidentata@3754866:0.03879565517,Kephyes_ovata@2180947:0.03879565517)n49:0.04811503762,(Chelophyes_appendiculata@720131:0.03440160708,(Abylopsis_tetragona@439078:0.0221180839,Diphyes_dispar@4087717:0.0221180839)n51:0.01228352318)n50:0.05250908571)n48:0.0110752031)n46:0.009663827756,Lilyopsis_fluoracantha@2334579:0.1076497236)n45:0.008341247295)n37:0.001707923029)n36:0.0001491884252)n33:0.03035014586)n14:0.01319330695,(((Bargmannia_amoena@4786844:0.0201833611,Bargmannia_elongata@1437201:0.0201833611)n54:0.05039426994,(Rudjakovia_sp@3963535:0.06461173752,Rudjakovia_sp@3963534:0.06461173752)n55:0.005965893525)n53:0.005646216285,Bargmannia_lata@3592769:0.07622384733)n52:0.08516768787)n13:0.0192035034)n11:0.02370954311)n7:0.15605822)n5:0.01746526846)n3:0.1725360215)n2:0.336359652)n1:0.1132762564)n0;
```
