## Supplementary material for "Evolution of gene expression across species and specialized zooids in Siphonophora": Gene trees: df81adbd382d156c16f65e6c108735f2.txt

```
(Nematostella_vectensis@52730:1,(Aiptasia_pallida@4009072:0.8867237436,(Alatina_alata@4902469:0.5503640916,(Clytia_hemisphaerica@116982:0.3778280702,(((Ectopleura_larynx@4636961:0.2152640328,Ectopleura_larynx@4636958:0.2152640328)n6:0.03680723136,Hydra_vulgaris@12616:0.2520712642)n5:0.1038088511,((Lilyopsis_fluoracantha@2253934:0.2043045817,Physalia_physalis@307720:0.2043045817)n8:0.1444384571,((Hydractinia_symbiolongicarpus@4445624:0.1762116314,Podocoryna_carnea@4603811:0.1762116314)n10:0.1465443972,((Physalia_physalis@375529:0.1100823795,Rhizophysa_filiformis@2867158:0.1100823795)n12:0.0942222022,(Physalia_physalis@375531:0.2022904684,(Rhizophysa_filiformis@2867154:0.1934983682,(((Apolemia_lanosa@3328547:0.03524785198,Apolemia_rubriversa@265417:0.03524785198)n17:0.01203901065,(Apolemia_sp@3291041:0.0002197816086,Apolemia_sp@3249999:0.0002197816086)n18:0.04706708102)n16:0.133308176,((((Bargmannia_elongata@1308826:0.006387795551,Bargmannia_elongata@1308828:0.006387795551)n22:0.03669639969,Bargmannia_lata@3639320:0.04308419524)n21:0.03313965209,Rudjakovia_sp@3961520:0.07622384733)n20:0.08516768787,((((Erenna_richardi@1244183:0.1071429183,(((((Agalma_elegans@617548:0.02154467931,Athorybia_rosacea@5044241:0.02154467931)n31:0.04431934546,(Halistemma_rubrum@3735051:0.06366271409,(Nanomia_bijuga@941529:0.05991726027,Nanomia_bijuga@941531:0.05991726027)n33:0.003745453824)n32:0.002201310686)n30:0.01813130568,(Physophora_gilmeri@3540552:0.053657509,(Lychnagalma_utricularia@1919194:0.04116300028,Lychnagalma_utricularia@1919199:0.04116300028)n35:0.01249450872)n34:0.03033782146)n29:0.009314092894,((Cordagalma_sp@1079906:0.08352813879,Forskalia_asymmetrica@1177930:0.08352813879)n37:0.009425337433,(Cordagalma_sp@1011774:0.08352813879,Forskalia_asymmetrica@1168516:0.08352813879)n38:0.009425337433)n36:0.0003559471243)n28:0.008582974053,(Resomia_ornicephala@3042416:0.06322892296,(Frillagalma_vityazi@1710800:0.05231332744,Frillagalma_vityazi@1710799:0.05231332744)n40:0.01091559552)n39:0.03866347444)n27:0.005250520922)n26:0.00629534526,(Stephalia_dilata@2797691:0.002077862513,Thermopalia_sp@3506487:0.002077862513)n41:0.1113604011)n25:0.008570043712,Marrus_claudanielis@2439988:0.1220083073)n24:0.02618992096,((Prayidae_D27SS7@2573481:0.1050800417,(((Hippopodius_hippopus@1907685:0.09178480506,Lilyopsis_fluoracantha@2253928:0.09178480506)n46:0.008346242042,((Chuniphyes_multidentata@3815320:0.03879565517,Kephyes_ovata@2059679:0.03879565517)n48:0.04811503762,((Chelophyes_appendiculata@771442:0.002065415619,Chelophyes_appendiculata@771443:0.002065415619)n50:0.03233619146,(Abylopsis_tetragona@481078:0.0221180839,Diphyes_dispar@4260904:0.0221180839)n51:0.01228352318)n49:0.05250908571)n47:0.01322035431)n45:0.001311826661,Hippopodius_hippopus@1894985:0.1014428738)n44:0.003637167892)n43:0.002569681991,Prayidae_D27D2@3152606:0.1076497236)n42:0.04054850461)n23:0.01319330695)n19:0.0192035034)n15:0.01290332964)n14:0.0087921002)n13:0.002014113266)n11:0.1184514469)n9:0.02598701022)n7:0.0071370764)n4:0.02194795495)n3:0.1725360215)n2:0.336359652)n1:0.1132762564)n0;
```
