## Supplementary material for "Evolution of gene expression across species and specialized zooids in Siphonophora": Gene trees: df397ba7a643bf5cb173e9c3fd7a7990.txt

```
(Ectopleura_larynx@4685009:0.3558801152,(Podocoryna_carnea@4590373:0.3227560286,((Physalia_physalis@311787:0.1100823795,Rhizophysa_filiformis@2868357:0.1100823795)n3:0.0942222022,(((Apolemia_lanosa@3332283:0.03570060776,Apolemia_sp@3277932:0.03570060776)n6:0.01158625487,Apolemia_rubriversa@282934:0.04728686263)n5:0.133308176,(((Bargmannia_amoena@3390126:0.0201833611,Bargmannia_elongata@1315155:0.0201833611)n9:0.05604048623,(Bargmannia_lata@3610538:0.06940584103,Rudjakovia_sp@3929085:0.06940584103)n10:0.006818006307)n8:0.08516768787,(((((((Agalma_elegans@596399:0.02154467931,Athorybia_rosacea@5033255:0.02154467931)n17:0.03923023811,Nanomia_bijuga@820023:0.06077491742)n16:0.00508910735,Halistemma_rubrum@3724070:0.06586402478)n15:0.01813130568,(Lychnagalma_utricularia@2021075:0.053657509,Physophora_gilmeri@3556680:0.053657509)n18:0.03033782146)n14:0.03029778966,(Erenna_richardi@1260511:0.1004879567,Resomia_ornicephala@3005261:0.1004879567)n19:0.01380516342)n13:0.007715187181,(Marrus_claudanielis@2538579:0.07283097858,((Physonect_sp@2411705:0.04735826803,Physonect_sp@2411704:0.04735826803)n22:0.02086870319,Thermopalia_sp@3471873:0.06822697122)n21:0.004604007368)n20:0.04917732871)n12:0.02618992096,((Hippopodius_hippopus@1907683:0.05574821287,Hippopodius_hippopus@1907680:0.05574821287)n24:0.05190151077,(Kephyes_ovata@2070642:0.08691069279,(Abylopsis_tetragona@489843:0.0221180839,Diphyes_dispar@4244303:0.0221180839)n26:0.06479260889)n25:0.02073903085)n23:0.04054850461)n11:0.01319330695)n7:0.0192035034)n4:0.02370954311)n2:0.1184514469)n1:0.03312408662)n0;
```
