## Supplementary material for "Evolution of gene expression across species and specialized zooids in Siphonophora": Gene trees: df526e9fd4ef9ff32dd31ab84a57ba14.txt

```
(Nematostella_vectensis@49927:1,(Aiptasia_pallida@3974900:0.8867237436,(Alatina_alata@4946970:0.5503640916,((Ectopleura_larynx@4680858:0.2520712642,Hydra_vulgaris@12132:0.2520712642)n4:0.125756806,((Clytia_hemisphaerica@80200:0.2800967275,(Hydractinia_symbiolongicarpus@4444943:0.1762116314,Podocoryna_carnea@4523777:0.1762116314)n7:0.1038850961)n6:0.09772884065,((Physalia_physalis@342757:0.1100823795,Rhizophysa_filiformis@2924257:0.1100823795)n9:0.0942222022,((Apolemia_lanosa@3328430:0.03524785198,Apolemia_rubriversa@226011:0.03524785198)n11:0.1453471866,((((((((((Agalma_elegans@591328:0.02154467931,Athorybia_rosacea@5048144:0.02154467931)n21:0.04431934546,(Halistemma_rubrum@3654353:0.05603273644,Nanomia_bijuga@960393:0.05603273644)n22:0.009831288338)n20:0.01472051574,Physophora_gilmeri@3523888:0.08058454052)n19:0.003410789937,Lychnagalma_utricularia@1964108:0.08399533045)n18:0.009314092894,(Cordagalma_sp@1011608:0.08352813879,Forskalia_asymmetrica@1167044:0.08352813879)n23:0.009781284557)n17:0.008582974053,(Frillagalma_vityazi@1634135:0.06322892296,Resomia_ornicephala@3023162:0.06322892296)n24:0.03866347444)n16:0.01726193403,((Erenna_richardi@1233853:0.05064692095,(Physonect_sp@2398382:0.04284274047,Physonect_sp@2398381:0.04284274047)n27:0.007804180478)n26:0.03074088322,Marrus_claudanielis@2485706:0.08138780417)n25:0.03776652726)n15:0.002853975867,(Stephalia_dilata@2746312:0.002077862513,Thermopalia_sp@3481567:0.002077862513)n28:0.1199304448)n14:0.02514720966,(((Bargmannia_amoena@4752627:0.0201833611,Bargmannia_elongata@1313260:0.0201833611)n31:0.04384239753,Rudjakovia_sp@3881525:0.06402575863)n30:0.0121980887,Bargmannia_lata@3595843:0.07622384733)n29:0.07093166962)n13:0.01423601825,(((Hippopodius_hippopus@1865628:0.07573976635,Prayidae_D27SS7@2611908:0.07573976635)n34:0.01289112792,Prayidae_D27D2@3205591:0.08863089427)n33:0.01901882937,(Lilyopsis_fluoracantha@2303816:0.1003981572,((Chuniphyes_multidentata@3809107:0.03879565517,Kephyes_ovata@2031780:0.03879565517)n37:0.04811503762,(Chelophyes_appendiculata@696358:0.03440160708,(Abylopsis_tetragona@484955:0.0221180839,Diphyes_dispar@4109111:0.0221180839)n39:0.01228352318)n38:0.05250908571)n36:0.01348746446)n35:0.007251566396)n32:0.05374181156)n12:0.0192035034)n10:0.02370954311)n8:0.1735209865)n5:2.501973214e-06)n3:0.1725360215)n2:0.336359652)n1:0.1132762564)n0;
```
