## Supplementary material for "Evolution of gene expression across species and specialized zooids in Siphonophora": Gene trees: df887dcbd664ef8896d81f87f0fc662e.txt

```
(Nematostella_vectensis@39559:1,(Aiptasia_pallida@4022133:0.8867237436,(Alatina_alata@4862662:0.5503640916,(Clytia_hemisphaerica@130634:0.3778280702,(Podocoryna_carnea@4536924:0.3756465079,((Hydractinia_symbiolongicarpus@4407116:0.1762116314,Podocoryna_carnea@4553093:0.1762116314)n6:0.1796684838,((Ectopleura_larynx@4671863:0.2520712642,Hydra_vulgaris@21610:0.2520712642)n8:0.07528072916,((((Apolemia_lanosa@3359294:0.03524785198,(Apolemia_rubriversa@257146:0.002606507729,Apolemia_rubriversa@257150:0.002606507729)n13:0.03264134425)n12:0.01203901065,Apolemia_sp@3279947:0.04728686263)n11:0.133308176,((((Bargmannia_amoena@3431768:0.0201833611,Bargmannia_elongata@1425149:0.0201833611)n17:0.02290083414,Bargmannia_lata@3626690:0.04308419524)n16:0.03313965209,Rudjakovia_sp@3857028:0.07622384733)n15:0.08516768787,((Stephalia_dilata@2770171:0.002077862513,Thermopalia_sp@3483240:0.002077862513)n19:0.1461203657,(((((((Forskalia_asymmetrica@1151889:0.07312734209,(((Agalma_elegans@626679:0.02154467931,Athorybia_rosacea@5040117:0.02154467931)n29:0.03192796439,Halistemma_rubrum@3695418:0.0534726437)n28:0.01239138108,(Nanomia_bijuga@863396:0.06206505116,Nanomia_bijuga@863397:0.06206505116)n30:0.003798973614)n27:0.007263317315)n26:0.01159078,(Lychnagalma_utricularia@1921758:0.053657509,Physophora_gilmeri@3536566:0.053657509)n31:0.03106061309)n25:0.008591301259,Cordagalma_sp@1003501:0.09330942335)n24:0.008582974053,(Frillagalma_vityazi@1720277:0.06322892296,Resomia_ornicephala@2992990:0.06322892296)n32:0.03866347444)n23:0.01319899055,Erenna_richardi@1227547:0.115091388)n22:0.006916919341,(Marrus_claudanielis@2537495:0.0401578877,Physonect_sp@2380369:0.0401578877)n33:0.0818504196)n21:0.01746500017,((Hippopodius_hippopus@1816313:0.08863089427,(Prayidae_D27D2@3092530:0.06792302538,Prayidae_D27SS7@2557979:0.06792302538)n36:0.0207078689)n35:0.01901882937,((Chuniphyes_multidentata@3836025:0.03879565517,Kephyes_ovata@2084331:0.03879565517)n38:0.06160250208,(Lilyopsis_fluoracantha@2323681:0.08522922566,(Chelophyes_appendiculata@676307:0.03440160708,(Abylopsis_tetragona@487038:0.0221180839,Diphyes_dispar@4185252:0.0221180839)n41:0.01228352318)n40:0.05082761858)n39:0.01516893158)n37:0.007251566396)n34:0.03182358382)n20:0.008724920793)n18:0.01319330695)n14:0.0192035034)n10:0.02370954311,(Physalia_physalis@356718:0.1100823795,(Rhizophysa_filiformis@2824699:0.09969817683,Rhizophysa_filiformis@2824695:0.09969817683)n43:0.01038420268)n42:0.0942222022)n9:0.1230474116)n7:0.0285281219)n5:0.01976639267)n4:0.00218156228)n3:0.1725360215)n2:0.336359652)n1:0.1132762564)n0;
```
