## Supplementary material for "Evolution of gene expression across species and specialized zooids in Siphonophora": Gene trees: df5955e8f5ca712e54d3979702148c78.txt

```
(Nematostella_vectensis@50665:1,((Alatina_alata@4857424:0.5503640916,(Clytia_hemisphaerica@115400:0.3778280702,((Hydractinia_symbiolongicarpus@4431844:0.1762116314,Podocoryna_carnea@4531147:0.1762116314)n5:0.1796684838,(((Physalia_physalis@308486:0.1100823795,Rhizophysa_filiformis@2936553:0.1100823795)n8:0.0942222022,(((((Bargmannia_amoena@3423517:0.0201833611,Bargmannia_elongata@1405104:0.0201833611)n13:0.05604048623,(Bargmannia_lata@3589296:0.05444076942,Rudjakovia_sp@3947508:0.05444076942)n14:0.02178307791)n12:0.02698073072,(Rudjakovia_sp@3947509:0.09776088027,((Bargmannia_amoena@4744049:0.0201833611,Bargmannia_elongata@1405106:0.0201833611)n17:0.05604048623,(Rudjakovia_sp@3866470:0.06965911945,Rudjakovia_sp@3866468:0.06965911945)n18:0.006564727883)n16:0.02153703294)n15:0.00544369778)n11:0.05818695715,(((Stephalia_dilata@2777126:0.002077862513,Thermopalia_sp@3481944:0.002077862513)n21:0.07075311607,(Marrus_claudanielis@2494783:0.05524859014,Marrus_claudanielis@2494789:0.05524859014)n22:0.01758238845)n20:0.07536724967,(Erenna_richardi@1242558:0.145239633,(((Frillagalma_vityazi@1723117:0.06322892296,Resomia_ornicephala@3023562:0.06322892296)n26:0.03866347444,(((((Agalma_elegans@556303:0.02154467931,Athorybia_rosacea@5034997:0.02154467931)n31:0.03560383335,Nanomia_bijuga@914034:0.05714851266)n30:0.008715512118,Halistemma_rubrum@3653357:0.06586402478)n29:0.01813130568,(Lychnagalma_utricularia@1961333:0.07982038575,(Lychnagalma_utricularia@1961334:0.053657509,Physophora_gilmeri@3554533:0.053657509)n33:0.02616287675)n32:0.004174944709)n28:0.009314092894,(Cordagalma_sp@1053083:0.08352813879,Forskalia_asymmetrica@1094437:0.08352813879)n34:0.009781284557)n27:0.008582974053)n25:0.03894064521,(Prayidae_D27D2@3132701:0.1076497236,(Prayidae_D27SS7@2639556:0.1062187705,(Hippopodius_hippopus@1863429:0.1023181824,(Lilyopsis_fluoracantha@2337383:0.1003981572,((Chuniphyes_multidentata@3758851:0.03879565517,Kephyes_ovata@2071216:0.03879565517)n40:0.04811503762,(Chelophyes_appendiculata@747831:0.03440160708,(Abylopsis_tetragona@463875:0.0221180839,Diphyes_dispar@4077369:0.0221180839)n42:0.01228352318)n41:0.05250908571)n39:0.01348746446)n38:0.001920025178)n37:0.003900588094)n36:0.001430953125)n35:0.03318331897)n24:0.004406590407)n23:0.002958595239)n19:0.01319330695)n10:0.0192035034,((Apolemia_lanosa@3347338:0.001532223544,Apolemia_sp@3308005:0.001532223544)n44:0.04575463908,(Apolemia_rubriversa@285126:1.397894086e-05,Apolemia_rubriversa@285127:1.397894086e-05)n45:0.04727288369)n43:0.133308176)n9:0.02370954311)n7:0.1350518364,(Hydra_vulgaris@21131:0.2520712642,(Ectopleura_larynx@4706884:0.2272127767,Ectopleura_larynx@4706885:0.2272127767)n47:0.02485848743)n46:0.08728515398)n6:0.01652369708)n4:0.02194795495)n3:0.1725360215)n2:0.336359652,(Aiptasia_pallida@3966188:0.8031674092,Aiptasia_pallida@3966187:0.8031674092)n48:0.08355633436)n1:0.1132762564)n0;
```
