## Supplementary material for "Evolution of gene expression across species and specialized zooids in Siphonophora": Gene trees: df9975c03e09dc042ec29b9d2e3e7c13.txt

```
(Nematostella_vectensis@55546:1,(Aiptasia_pallida@4007591:0.8867237436,(Alatina_alata@4813125:0.5503640916,((Ectopleura_larynx@4625268:0.2520712642,Hydra_vulgaris@14081:0.2520712642)n4:0.125756806,(Podocoryna_carnea@4599297:0.3773801993,(((Hydractinia_symbiolongicarpus@4485322:0.1762116314,Podocoryna_carnea@4556570:0.1762116314)n8:0.1465443972,((Physalia_physalis@338538:0.1100823795,Rhizophysa_filiformis@2829918:0.1100823795)n10:0.0942222022,((((((Agalma_elegans@523861:0.02154467931,Athorybia_rosacea@5102872:0.02154467931)n16:0.04431934546,(Halistemma_rubrum@3725320:0.06482160519,(Nanomia_bijuga@861959:0.05934329193,Nanomia_bijuga@861968:0.05934329193)n18:0.005478313267)n17:0.001042419583)n15:0.01813130568,(Physophora_gilmeri@3524763:0.053657509,(Lychnagalma_utricularia@1935892:0.04866474357,Lychnagalma_utricularia@1935893:0.04866474357)n20:0.004992765427)n19:0.03033782146)n14:0.009314092894,(Forskalia_asymmetrica@1096217:0.09197444412,(Cordagalma_sp@985311:0.08352813879,Forskalia_asymmetrica@1169148:0.08352813879)n22:0.008446305325)n21:0.001334979233)n13:0.008582974053,((Frillagalma_vityazi@1531286:0.002147232718,Frillagalma_vityazi@1531282:0.002147232718)n24:0.06108169025,Resomia_ornicephala@2952454:0.06322892296)n23:0.03866347444)n12:0.0787026412,((((Erenna_richardi@1237263:0.07710430385,(Physonect_sp@2370687:0.07657417182,(Physonect_sp@2370689:0.07283097858,(Stephalia_dilata@2801313:0.002077862513,Thermopalia_sp@3479195:0.002077862513)n31:0.07075311607)n30:0.003743193233)n29:0.0005301320327)n28:0.00428350032,Marrus_claudanielis@2459836:0.08138780417)n27:0.003897241065,(Physonect_sp@2370686:0.0401578877,Marrus_claudanielis@2459833:0.0401578877)n32:0.04512715754)n26:0.08182239231,((((Bargmannia_amoena@4780185:0.0201833611,Bargmannia_elongata@1428471:0.0201833611)n36:0.02290083414,Bargmannia_lata@3595664:0.04308419524)n35:0.03313965209,Rudjakovia_sp@3865453:0.07622384733)n34:0.08324961142,((((Apolemia_lanosa@3373961:0.0302534264,Apolemia_sp@3254120:0.0302534264)n40:0.01703343622,Apolemia_rubriversa@304129:0.04728686263)n39:0.01059188897,(Apolemia_lanosa@3353871:0.04728686263,Apolemia_sp@3289495:0.04728686263)n41:0.01059188897)n38:0.08911945168,((((Prayidae_D27SS7@2647463:0.08863089427,(Prayidae_D27D2@3140154:0.08611481736,(Hippopodius_hippopus@1886885:0.07777500445,Hippopodius_hippopus@1886878:0.07777500445)n47:0.008339812912)n46:0.002516076914)n45:0.0135657503,Lilyopsis_fluoracantha@2222916:0.1021966446)n44:0.00545307907,((Chuniphyes_multidentata@4365021:0.03879565517,Kephyes_ovata@2058034:0.03879565517)n49:0.04811503762,(Chelophyes_appendiculata@681658:0.03440160708,(Abylopsis_tetragona@489105:0.0221180839,Diphyes_dispar@4259783:0.0221180839)n51:0.01228352318)n50:0.05250908571)n48:0.02073903085)n43:0.008785481946,(Lilyopsis_fluoracantha@2256888:0.1076497236,Hippopodius_hippopus@1886881:0.1076497236)n52:0.008785481946)n42:0.03056299769)n37:0.01247525547)n33:0.007633978796)n25:0.01348760106)n11:0.02370954311)n9:0.1184514469)n7:0.0454416692,(Clytia_hemisphaerica@132370:0.3395815041,Clytia_hemisphaerica@132369:0.3395815041)n53:0.02861619366)n6:0.009182501497)n5:0.000447870867)n3:0.1725360215)n2:0.336359652)n1:0.1132762564)n0;
```
