## Supplementary material for "Evolution of gene expression across species and specialized zooids in Siphonophora": Gene trees: df90216a2522ec812b8d96cf7c397770.txt

```
((Ectopleura_larynx@4636530:0.2520712642,Hydra_vulgaris@14153:0.2520712642)n1:0.1038088511,((Hydractinia_symbiolongicarpus@4454358:0.1762116314,Podocoryna_carnea@4492007:0.1762116314)n3:0.1465443972,((((Rhizophysa_filiformis@2886411:0.106904861,(Apolemia_lanosa@3342315:0.04728686263,(Apolemia_rubriversa@214068:0.02967659268,(Apolemia_sp@3278289:0.02427609023,Apolemia_sp@3280949:0.02427609023)n10:0.005400502449)n9:0.01761026995)n8:0.05961799838)n7:0.04024789769,(Marrus_claudanielis@2510319:0.1220083073,((Stephalia_dilata@2762449:0.1162370195,((((((Agalma_elegans@556462:0.05026695382,Agalma_elegans@584642:0.05026695382)n19:0.003205689878,Halistemma_rubrum@3703996:0.0534726437)n18:0.03052268676,((Lychnagalma_utricularia@1980939:0.053657509,Physophora_gilmeri@3556527:0.053657509)n21:0.009829365899,Nanomia_bijuga@849793:0.06348687489)n20:0.02050845556)n17:0.009314092894,Cordagalma_sp@1058644:0.09330942335)n16:0.008582974053,Resomia_ornicephala@2959931:0.1018923974)n15:0.009192872728,((Erenna_richardi@1199961:0.02316212648,Erenna_richardi@1276214:0.02316212648)n23:0.04746561789,Erenna_richardi@1276232:0.07062774436)n22:0.04045752577)n14:0.005151749356)n13:0.005513395162,((((Frillagalma_vityazi@1628813:0.03518377947,Frillagalma_vityazi@1628814:0.03518377947)n27:0.02804514349,(Resomia_ornicephala@2959930:7.311099278e-07,Resomia_ornicephala@2959927:7.311099278e-07)n28:0.06322819185)n26:0.03866347444,(((((Agalma_elegans@632515:0.02154467931,Athorybia_rosacea@5029568:0.02154467931)n33:0.03192796439,Halistemma_rubrum@3732701:0.0534726437)n32:0.01239138108,Nanomia_bijuga@961477:0.06586402478)n31:0.01813130568,Lychnagalma_utricularia@1939206:0.08399533045)n30:0.009314092894,(Cordagalma_sp@1079662:0.08352813879,(Forskalia_asymmetrica@1154451:0.07588362408,Forskalia_asymmetrica@1154450:0.07588362408)n35:0.007644514715)n34:0.009781284557)n29:0.008582974053)n25:0.01299976379,(Erenna_richardi@1276205:0.08138780417,(Thermopalia_sp@3470729:0.002077862513,(Stephalia_dilata@2788854:0.001867333914,Stephalia_dilata@2788869:0.001867333914)n38:0.0002105285994)n37:0.07930994166)n36:0.03350435702)n24:0.006858253458)n12:0.000257892648)n11:0.0251444514)n6:0.04381628286,((((((Abylopsis_tetragona@474445:0.0221180839,Diphyes_dispar@4230014:0.0221180839)n44:0.01228352318,Chelophyes_appendiculata@736774:0.03440160708)n43:0.05181360343,Lilyopsis_fluoracantha@2237504:0.08621521052)n42:0.01418294673,(Chuniphyes_multidentata@4359280:0.03879565517,Kephyes_ovata@2024355:0.03879565517)n45:0.06160250208)n41:0.007251566396,Prayidae_D27D2@3102413:0.1076497236)n40:0.08149245615,(Lilyopsis_fluoracantha@2281139:0.1076497236,(Hippopodius_hippopus@1850566:0.1006936153,((Prayidae_D27D2@3237039:0.06792302538,Prayidae_D27SS7@2552885:0.06792302538)n49:0.02626839639,((Chuniphyes_multidentata@4364633:0.03879565517,Kephyes_ovata@2179291:0.03879565517)n51:0.04811503762,(Diphyes_dispar@4293638:0.03440160708,(Abylopsis_tetragona@480619:0.02917994782,(Chelophyes_appendiculata@672108:0.01101840513,Chelophyes_appendiculata@672103:0.01101840513)n54:0.01816154269)n53:0.00522165926)n52:0.05250908571)n50:0.007280728975)n48:0.006502193562)n47:0.006956108317)n46:0.08149245615)n39:0.001826861761)n5:0.01333554015,((Bargmannia_amoena@4768313:0.04308419524,(Bargmannia_lata@3581363:0.02526738384,Bargmannia_lata@3623414:0.02526738384)n57:0.01781681141)n56:0.03313965209,Rudjakovia_sp@3879686:0.07622384733)n55:0.1280807344)n4:0.1184514469)n2:0.03312408662)n0;
```
