## Supplementary material for "Evolution of gene expression across species and specialized zooids in Siphonophora": Gene trees: df495258e002e598cfaa6df359c3a2b5.txt

```
(Nematostella_vectensis@49617:1,(Aiptasia_pallida@3989839:0.8867237436,(((Alatina_alata@4831279:0.4395807457,Hydra_vulgaris@5164:0.4395807457)n4:0.0647505561,Ectopleura_larynx@4658782:0.5043313018)n3:0.04603278983,(((Physalia_physalis@375908:0.1100823795,Rhizophysa_filiformis@2897182:0.1100823795)n7:0.0942222022,((((Bargmannia_amoena@4732072:0.0201833611,Bargmannia_elongata@1492751:0.0201833611)n11:0.02290083414,Bargmannia_lata@3591753:0.04308419524)n10:0.03313965209,Rudjakovia_sp@3913078:0.07622384733)n9:0.08516768787,((Agalma_elegans@629445:0.02154467931,Athorybia_rosacea@5078452:0.02154467931)n13:0.1266535489,((((((Cordagalma_sp@988224:0.06899378302,Nanomia_bijuga@932973:0.06899378302)n19:0.01081408854,(Lychnagalma_utricularia@1983431:0.053657509,Physophora_gilmeri@3552668:0.053657509)n20:0.02615036257)n18:0.005324904529,Halistemma_rubrum@3704842:0.08513277609)n17:0.008176647257,Forskalia_asymmetrica@1127066:0.09330942335)n16:0.008582974053,(Frillagalma_vityazi@1661309:0.06322892296,Resomia_ornicephala@2987843:0.06322892296)n21:0.03866347444)n15:0.04255808223,(((Stephalia_dilata@2738884:0.002077862513,Thermopalia_sp@3485128:0.002077862513)n24:0.07930994166,(Erenna_richardi@1195059:0.07610711041,Erenna_richardi@1195055:0.07610711041)n25:0.005280693759)n23:0.058436057,(Prayidae_D27SS7@2645094:0.1076497236,((Hippopodius_hippopus@1855564:0.08863089427,Prayidae_D27D2@3244146:0.08863089427)n28:0.01689470798,((Chuniphyes_multidentata@3819103:0.03879565517,Kephyes_ovata@2090812:0.03879565517)n30:0.06160250208,(Lilyopsis_fluoracantha@2273075:0.08437316604,(Abylopsis_tetragona@418861:0.03440160708,(Chelophyes_appendiculata@774207:0.02828861652,Diphyes_dispar@4167147:0.02828861652)n33:0.006112990565)n32:0.04997155896)n31:0.01602499121)n29:0.005127445009)n27:0.002124121387)n26:0.03217413752)n22:0.004626618462)n14:0.003747748625)n12:0.01319330695)n8:0.0429130465)n6:0.1184514469,(Hydractinia_symbiolongicarpus@4448955:0.1762116314,(Podocoryna_carnea@4603961:0.1684822013,Podocoryna_carnea@4603956:0.1684822013)n35:0.00772943007)n34:0.1465443972)n5:0.227608063)n2:0.336359652)n1:0.1132762564)n0;
```
