## Supplementary material for "Evolution of gene expression across species and specialized zooids in Siphonophora": Gene trees: df06966701ab0481de85a977609f662d.txt

```
(Aiptasia_pallida@4008479:0.8867237436,(Alatina_alata@4833523:0.7263688733,(((Alatina_alata@4974744:0.5237519397,Halistemma_rubrum@3723942:0.5237519397)n4:0.02661215196,Podocoryna_carnea@4501538:0.5503640916)n3:0.106454978,(Alatina_alata@4840477:0.5503640916,(((Ectopleura_larynx@4701470:0.2520712642,Hydra_vulgaris@5107:0.2520712642)n8:0.1038088511,(Hydractinia_symbiolongicarpus@4469925:0.1762116314,Podocoryna_carnea@4577998:0.1762116314)n9:0.1796684838)n7:0.02194795495,(((((Bargmannia_amoena@4761801:0.0201833611,Bargmannia_elongata@1436085:0.0201833611)n14:0.02290083414,Bargmannia_lata@3580614:0.04308419524)n13:0.03313965209,Rudjakovia_sp@3961990:0.07622384733)n12:0.1280807344,(Physalia_physalis@368655:0.1100823795,Rhizophysa_filiformis@2841496:0.1100823795)n15:0.0942222022)n11:0.02560603497,(Halistemma_rubrum@3713481:0.2272922612,(Clytia_hemisphaerica@136654:0.2100500913,(((Apolemia_lanosa@3352270:0.03524785198,Apolemia_rubriversa@291399:0.03524785198)n20:0.01203901065,Apolemia_sp@3262768:0.04728686263)n19:0.133308176,(((((Chuniphyes_multidentata@3832604:0.03879565517,Kephyes_ovata@2038775:0.03879565517)n25:0.04633081271,Prayidae_D27D2@3187148:0.08512646788)n24:0.01494499862,((Hippopodius_hippopus@1845628:0.03476696918,Hippopodius_hippopus@1845626:0.03476696918)n27:0.01687754059,Hippopodius_hippopus@1845625:0.05164450977)n26:0.04842695674)n23:0.007578257136,Prayidae_D27SS7@2648421:0.1076497236)n22:0.04054850461,((Erenna_richardi@1223250:0.08138780417,(((Stephalia_dilata@2789339:0.002077862513,Thermopalia_sp@3488957:0.002077862513)n32:0.04685846348,((Marrus_claudanielis@2509555:0.03274707942,Marrus_claudanielis@2509559:0.03274707942)n34:0.005567340026,Marrus_claudanielis@2509550:0.03831441944)n33:0.01062190655)n31:0.02389465259,Physonect_sp@2371589:0.07283097858)n30:0.008556825586)n29:0.04062050313,(((Frillagalma_vityazi@1627814:0.06322892296,Resomia_ornicephala@3020109:0.06322892296)n37:0.006952482618,(Frillagalma_vityazi@1627815:0.06322892296,Resomia_ornicephala@3020103:0.06322892296)n38:0.006952482618)n36:0.03171099182,(Forskalia_asymmetrica@1092391:0.09330942335,((Cordagalma_sp@1049443:0.08266683418,(((Forskalia_asymmetrica@1089132:0.05737154403,Forskalia_asymmetrica@1106673:0.05737154403)n44:0.01251806635,Nanomia_bijuga@851031:0.06988961038)n43:0.008950644954,Nanomia_bijuga@851020:0.07884025534)n42:0.003826578844)n41:0.007720630232,(Halistemma_rubrum@3706484:0.08399533045,((Lychnagalma_utricularia@1992588:0.053657509,(Physophora_gilmeri@3546490:0.05108745086,Physophora_gilmeri@3546491:0.05108745086)n48:0.002570058137)n47:0.02112234866,(Agalma_elegans@570710:0.02154467931,Athorybia_rosacea@5086680:0.02154467931)n49:0.05323517834)n46:0.009215472799)n45:0.006392133959)n40:0.002921958935)n39:0.008582974053)n35:0.02011590989)n28:0.02618992096)n21:0.03239681035)n18:0.02945505265)n17:0.01724216995)n16:0.002618355478)n10:0.1479174535)n6:0.1725360215)n5:0.106454978)n2:0.06954980362)n1:0.1603548704)n0;
```
