## Supplementary material for "Evolution of gene expression across species and specialized zooids in Siphonophora": Gene trees: df754681628e214627c4adfa88f326dc.txt

```
((Alatina_alata@4824825:0.5503640916,(Halistemma_rubrum@3676523:0.3227560286,Podocoryna_carnea@4576741:0.3227560286)n2:0.227608063)n1:0.7850925911,(((Hydractinia_symbiolongicarpus@4454137:0.1762116314,Podocoryna_carnea@4594004:0.1762116314)n5:0.2016164388,((Clytia_hemisphaerica@122105:0.2728039774,Ectopleura_larynx@4691062:0.2728039774)n7:0.04974042093,(Physalia_physalis@307798:0.3065987741,((Physalia_physalis@381536:0.1100823795,Rhizophysa_filiformis@2917989:0.1100823795)n10:0.0942222022,(((Apolemia_lanosa@3329351:0.03524785198,Apolemia_rubriversa@220485:0.03524785198)n13:0.01203901065,Apolemia_sp@3279225:0.04728686263)n12:0.133308176,(((((Bargmannia_amoena@3453691:0.0201833611,Bargmannia_elongata@1324538:0.0201833611)n18:0.05604048623,(Bargmannia_lata@3647682:0.04344604526,Rudjakovia_sp@3942867:0.04344604526)n19:0.03277780208)n17:0.01239255172,Bargmannia_lata@3624415:0.08861639905)n16:0.02892386997,(((Bargmannia_amoena@3461049:0.0201833611,Bargmannia_elongata@1324550:0.0201833611)n22:0.02290083414,Bargmannia_lata@3624416:0.04308419524)n21:0.03313965209,Rudjakovia_sp@3961343:0.07622384733)n20:0.0413164217)n15:0.04385126618,((((((((((((Agalma_elegans@557495:0.01899207554,Agalma_elegans@557491:0.01899207554)n34:0.002552603772,Athorybia_rosacea@5021361:0.02154467931)n33:0.03192796439,Halistemma_rubrum@3687147:0.0534726437)n32:0.01239138108,Nanomia_bijuga@842340:0.06586402478)n31:0.01289397246,Physophora_gilmeri@3567375:0.07875799724)n30:0.005237333217,Lychnagalma_utricularia@2018391:0.08399533045)n29:0.01275547202,(Frillagalma_vityazi@1581760:0.06322892296,Resomia_ornicephala@3048148:0.06322892296)n35:0.03352187951)n28:0.005141594929,(Cordagalma_sp@993347:0.08352813879,Forskalia_asymmetrica@1135925:0.08352813879)n36:0.01836425861)n27:0.01624850023,(((((Agalma_elegans@536165:0.02154467931,Athorybia_rosacea@5007162:0.02154467931)n41:0.03192796439,Halistemma_rubrum@3662159:0.0534726437)n40:0.03438366552,(Cordagalma_sp@1060359:0.07981735934,(Lychnagalma_utricularia@1976789:0.053657509,Physophora_gilmeri@3532652:0.053657509)n43:0.02615985035)n42:0.008038949876)n39:0.005453114131,Forskalia_asymmetrica@1100108:0.09330942335)n38:0.008582974053,Frillagalma_vityazi@1505277:0.1018923974)n37:0.01624850023)n26:0.002332820891,(Marrus_claudanielis@2525698:0.0401578877,Physonect_sp@2402928:0.0401578877)n44:0.08031583082)n25:0.001534588774,(Erenna_richardi@1194190:0.08138780417,(Stephalia_dilata@2778247:0.002077862513,Thermopalia_sp@3472105:0.002077862513)n46:0.07930994166)n45:0.04062050313)n24:0.02618992096,(Prayidae_D27SS7@2550577:0.1303843023,((Hippopodius_hippopus@1872856:0.1076497236,(Kephyes_ovata@2021168:0.07484457554,Prayidae_D27SS7@2659089:0.07484457554)n50:0.03280514811)n49:0.01467486019,(Prayidae_D27SS7@2597661:0.1076497236,((Hippopodius_hippopus@1896748:0.04433568995,Hippopodius_hippopus@1872859:0.04433568995)n53:0.0610218387,(Prayidae_D27D2@3092601:0.1036868673,((Lilyopsis_fluoracantha@2327918:0.05200982011,Lilyopsis_fluoracantha@2229949:0.05200982011)n56:0.04838833714,((Chuniphyes_multidentata@3808971:0.03879565517,Kephyes_ovata@2115643:0.03879565517)n58:0.04811503762,((((Abylopsis_tetragona@498484:0.0221180839,Diphyes_dispar@4164828:0.0221180839)n62:0.01228352318,Chelophyes_appendiculata@707630:0.03440160708)n61:0.03606369799,((Diphyes_dispar@4206466:0.0221180839,Abylopsis_tetragona@484887:0.0221180839)n64:0.01228352318,Chelophyes_appendiculata@762896:0.03440160708)n63:0.03606369799)n60:0.01267380774,(Chelophyes_appendiculata@769435:0.03440160708,((Abylopsis_tetragona@410255:0.0221180839,Diphyes_dispar@4183286:0.0221180839)n67:0.006518966318,(Diphyes_dispar@4161672:0.0221180839,(Abylopsis_tetragona@410253:0.01771183695,Abylopsis_tetragona@410259:0.01771183695)n69:0.004406246949)n68:0.006518966318)n66:0.005764556864)n65:0.04873750573)n59:0.003771579982)n57:0.01348746446)n55:0.003288710093)n54:0.00167066131)n52:0.002292194994)n51:0.01467486019)n48:0.008059718461)n47:0.01781392597)n23:0.01319330695)n14:0.0192035034)n11:0.02370954311)n9:0.1022941924)n8:0.01594562428)n6:0.05528367182)n4:0.6221719298,(((Aiptasia_pallida@4059215:0.3635263755,Nematostella_vectensis@57871:0.3635263755)n72:0.6007878306,((Alatina_alata@4916461:0.6479719976,Nematostella_vectensis@56435:0.6479719976)n74:0.1472302851,Hydra_vulgaris@19031:0.7952022828)n73:0.1691119234)n71:0.02663347426,Hydra_vulgaris@71:0.9909476804)n70:0.009052319567)n3:0.3354566828)n0;
```
