## Supplementary material for "Evolution of gene expression across species and specialized zooids in Siphonophora": Gene trees: dfa1ae711bc64813a709d6b2a3cc66e3.txt

```
((Aiptasia_pallida@4018030:1,Nematostella_vectensis@58627:1)n1:2.008001126,(Aiptasia_pallida@4062386:1,(Nematostella_vectensis@46995:0.8334070072,(Alatina_alata@4939942:0.5503640916,(((Ectopleura_larynx@4634275:0.2305872939,Physalia_physalis@373098:0.2305872939)n7:0.1252928213,Hydra_vulgaris@29606:0.3558801152)n6:0.05885038661,(Podocoryna_carnea@4602319:0.4134422193,(Podocoryna_carnea@4498427:0.4127923577,(Hydra_vulgaris@18749:0.3778280702,((((((((((Clytia_hemisphaerica@71455:0.0304401649,Clytia_hemisphaerica@71458:0.0304401649)n20:4.683753385e-16,Clytia_hemisphaerica@71460:0.0304401649)n19:5.548699343e-05,Clytia_hemisphaerica@71453:0.0304956519)n18:0.0005828987381,Clytia_hemisphaerica@71452:0.03107855063)n17:5.302745565e-05,Clytia_hemisphaerica@71457:0.03113157809)n16:0.0001983873391,Clytia_hemisphaerica@71454:0.03132996543)n15:3.916937214e-05,Clytia_hemisphaerica@71459:0.0313691348)n14:7.60931884e-05,Clytia_hemisphaerica@71456:0.03144522799)n13:0.2285788927,(Hydractinia_symbiolongicarpus@4412680:0.1762116314,(Podocoryna_carnea@4561807:0.1274457208,Podocoryna_carnea@4584836:0.1274457208)n22:0.0487659106)n21:0.08381248927)n12:0.07083944011,(((Physalia_physalis@322726:0.1100823795,(Rhizophysa_filiformis@2871945:0.1025116487,Rhizophysa_filiformis@2871943:0.1025116487)n26:0.007570730848)n25:0.01652910076,((Rhizophysa_filiformis@2871948:6.027225172e-05,Rhizophysa_filiformis@2871944:6.027225172e-05)n28:0.1100221073,Physalia_physalis@328628:0.1100823795)n27:0.01652910076)n24:0.07769310144,((((((Erenna_richardi@1240466:0.06411035487,(Marrus_claudanielis@2521600:0.0401578877,Physonect_sp@2407696:0.0401578877)n35:0.02395246717)n34:0.0172774493,(Thermopalia_sp@3489852:0.002077862513,(Stephalia_dilata@2698435:7.184040732e-06,Stephalia_dilata@2698437:7.184040732e-06)n37:0.002070678473)n36:0.07930994166)n33:0.04068731344,(Cordagalma_sp@985014:0.1220083073,((Physonect_sp@2407693:0.0401578877,(Marrus_claudanielis@2521597:0.03917946442,Marrus_claudanielis@2521608:0.03917946442)n41:0.0009784232752)n40:0.07987282123,(Erenna_richardi@1240463:0.109850267,(((((((Agalma_elegans@644770:0.03739366441,Nanomia_bijuga@780312:0.03739366441)n49:0.01266082817,Athorybia_rosacea@5070121:0.05005449258)n48:0.0158095322,Halistemma_rubrum@3704939:0.06586402478)n47:0.006674059817,(Halistemma_rubrum@3704942:0.06586402478,Nanomia_bijuga@780315:0.06586402478)n50:0.006674059817)n46:0.01145724586,(Physophora_gilmeri@3527239:0.053657509,(Lychnagalma_utricularia@1968594:0.04417737503,Lychnagalma_utricularia@1968597:0.04417737503)n52:0.009480133962)n51:0.03033782146)n45:0.00671062905,((Frillagalma_vityazi@1630560:0.06322892296,Resomia_ornicephala@3066452:0.06322892296)n54:0.02627353549,((((Cordagalma_sp@1083151:0.04389583537,Cordagalma_sp@985013:0.04389583537)n58:0.009456739013,Frillagalma_vityazi@1630561:0.05335257438)n57:0.005741228152,Resomia_ornicephala@3066448:0.05909380253)n56:0.01974769972,Cordagalma_sp@994953:0.07884150225)n55:0.0106609562)n53:0.00120350105)n44:0.0111864379,Forskalia_asymmetrica@1170102:0.1018923974)n43:0.007957869611)n42:0.01018044192)n39:0.001977598362)n38:6.681031841e-05)n32:0.02612311064,((Hippopodius_hippopus@1750041:0.08863089427,(Prayidae_D27D2@3238183:0.0861034422,(Prayidae_D27SS7@2592344:0.06792302538,(Prayidae_D27D2@3238181:0.05897414406,Prayidae_D27D2@3238184:0.05897414406)n63:0.008948881316)n62:0.01818041682)n61:0.002527452076)n60:0.01901882937,(Lilyopsis_fluoracantha@2252551:0.1003981572,((((Chuniphyes_multidentata@4381280:8.847970219e-07,Chuniphyes_multidentata@3845252:8.847970219e-07)n68:0.004523715571,(Chuniphyes_multidentata@4381283:0.001153137558,Chuniphyes_multidentata@3845254:0.001153137558)n69:0.00337146281)n67:0.0342710548,Kephyes_ovata@2079553:0.03879565517)n66:0.04811503762,((Diphyes_dispar@4200001:0.03440160708,((Abylopsis_tetragona@463122:2.91643211e-06,Abylopsis_tetragona@463129:2.91643211e-06)n73:0.02293665937,(Chelophyes_appendiculata@688888:0.01816611301,Chelophyes_appendiculata@688883:0.01816611301)n74:0.004773462793)n72:0.01146203128)n71:0.001909516626,(Chelophyes_appendiculata@688890:0.03440160708,Diphyes_dispar@4199999:0.03440160708)n75:0.001909516626)n70:0.05059956908)n65:0.01348746446)n64:0.007251566396)n59:0.04054850461)n31:0.01319330695,(Rudjakovia_sp@3893491:0.07622384733,((Bargmannia_elongata@1314522:0.0201833611,((Bargmannia_amoena@3453268:2.705619613e-06,Bargmannia_amoena@4736996:2.705619613e-06)n80:0.01580834746,(Bargmannia_amoena@3453267:0.008044913523,Bargmannia_amoena@3429866:0.008044913523)n81:0.007766139559)n79:0.004372308022)n78:0.02290083414,(Bargmannia_lata@3613946:0.04068039999,(Bargmannia_lata@3610295:0.03266485797,Bargmannia_lata@3579791:0.03266485797)n83:0.008015542022)n82:0.002403795257)n77:0.03313965209)n76:0.08516768787)n30:0.0192035034,(Apolemia_lanosa@3318066:0.04728686263,(Apolemia_sp@3301706:0.04035753658,((Apolemia_rubriversa@294370:0.01185059715,Apolemia_sp@3291604:0.01185059715)n87:0.009963066621,(Apolemia_rubriversa@294373:0.01848860447,Apolemia_sp@3253489:0.01848860447)n88:0.003325059299)n86:0.01854387281)n85:0.006929326047)n84:0.133308176)n29:0.02370954311)n23:0.1265589791)n11:0.04696450939)n10:0.03496428756)n9:0.0006498616076)n8:0.001288282496)n5:0.1356335898)n4:0.2830429156)n3:0.1665929928)n2:2.008001126)n0;
```
