## Supplementary material for "Evolution of gene expression across species and specialized zooids in Siphonophora": Gene trees: dfb4292be1a113bf72ad0b8eb607d867.txt

```
(Nematostella_vectensis@47627:1,(Aiptasia_pallida@3985163:0.8867237436,(Alatina_alata@4814816:0.5503640916,((Clytia_hemisphaerica@113971:0.3276844266,(Ectopleura_larynx@4700126:0.2520712642,Hydra_vulgaris@14438:0.2520712642)n5:0.07561316243)n4:0.05014364358,((Podocoryna_carnea@4600570:0.1759356811,Podocoryna_carnea@4593002:0.1759356811)n7:0.1993216487,((Hydractinia_symbiolongicarpus@4467427:0.1762116314,Podocoryna_carnea@4571430:0.1762116314)n9:0.1465443972,(Rhizophysa_filiformis@2891656:0.2043045817,(((Apolemia_lanosa@3350291:0.01908464055,Apolemia_sp@3275175:0.01908464055)n13:0.02820222208,Apolemia_rubriversa@264311:0.04728686263)n12:0.133308176,((Stephalia_dilata@2771389:0.002077862513,Thermopalia_sp@3478350:0.002077862513)n15:0.1593136727,((((((((((Agalma_elegans@558331:0.02154467931,Athorybia_rosacea@5111134:0.02154467931)n25:0.04015089112,Nanomia_bijuga@957267:0.06169557043)n24:0.004168454347,Halistemma_rubrum@3661512:0.06586402478)n23:0.01813130568,(Lychnagalma_utricularia@2014805:0.053657509,(Physophora_gilmeri@3566129:0.04576903569,Physophora_gilmeri@3566130:0.04576903569)n27:0.007888473301)n26:0.03033782146)n22:0.009314092894,(Cordagalma_sp@1008063:0.08352813879,Forskalia_asymmetrica@1102544:0.08352813879)n28:0.009781284557)n21:0.008582974053,(Frillagalma_vityazi@1550500:0.06322892296,Resomia_ornicephala@2999583:0.06322892296)n29:0.03866347444)n20:0.01354990647,Erenna_richardi@1272503:0.1154423039)n19:0.006566003425,(Marrus_claudanielis@2439246:0.0401578877,Physonect_sp@2365680:0.0401578877)n30:0.0818504196)n18:0.02431876351,(((Bargmannia_lata@3580850:0.01240624671,(((Bargmannia_amoena@4776957:7.880929547e-07,Bargmannia_amoena@3455438:7.880929547e-07)n36:0.01107397353,Bargmannia_amoena@4746559:0.01107476163)n35:0.0004879935491,Bargmannia_amoena@4735579:0.01156275518)n34:0.0008434915374)n33:0.03067794853,Bargmannia_elongata@1303805:0.04308419524)n32:0.03313965209,Rudjakovia_sp@3935466:0.07622384733)n31:0.07010322348)n17:0.01004001732,(Hippopodius_hippopus@1741501:0.1076497236,(Prayidae_D27D2@3144590:0.107142053,(Lilyopsis_fluoracantha@2326160:0.1069872209,(Prayidae_D27SS7@2593764:0.1053484699,(((Chuniphyes_multidentata@4400519:0.03879565517,Kephyes_ovata@2137397:0.03879565517)n43:0.05603848956,Lilyopsis_fluoracantha@2326169:0.09483414473)n42:0.005564012516,(Chelophyes_appendiculata@761629:0.03440160708,(Abylopsis_tetragona@487157:0.0221180839,Diphyes_dispar@4217889:0.0221180839)n45:0.01228352318)n44:0.06599655017)n41:0.004950312696)n40:0.001638750992)n39:0.0001548320211)n38:0.0005076706875)n37:0.04871736448)n16:0.005024447081)n14:0.0192035034)n11:0.02370954311)n10:0.1184514469)n8:0.05250130113)n6:0.002570740433)n3:0.1725360215)n2:0.336359652)n1:0.1132762564)n0;
```
