## Supplementary material for "Evolution of gene expression across species and specialized zooids in Siphonophora": Gene trees: dfc63d75509bbfa913aa2b2e81d2f563.txt

```
(Nematostella_vectensis@59029:1,(Aiptasia_pallida@4009510:0.8867237436,(Alatina_alata@4901216:0.5503640916,((Ectopleura_larynx@4641752:0.2520712642,Hydra_vulgaris@5533:0.2520712642)n4:0.125756806,((Podocoryna_carnea@4576423:0.1742583616,Podocoryna_carnea@4552536:0.1742583616)n6:0.2005716641,(((Clytia_hemisphaerica@109698:1.429944792e-06,Clytia_hemisphaerica@79224:1.429944792e-06)n9:0.3115900236,(Hydractinia_symbiolongicarpus@4470228:0.1762116314,Podocoryna_carnea@4605954:0.1762116314)n10:0.1353798221)n8:0.0230369214,(((Apolemia_lanosa@3384538:0.04728686263,(Apolemia_sp@3264728:0.03703243231,(Apolemia_rubriversa@294183:0.03279491176,Apolemia_rubriversa@294182:0.03279491176)n15:0.004237520548)n14:0.01025443032)n13:0.06324445189,(Rhizophysa_filiformis@2814211:0.1100823795,(Physalia_physalis@323809:0.09262179429,Physalia_physalis@323804:0.09262179429)n17:0.01746058521)n16:0.0004489350132)n12:0.09377326719,(((Bargmannia_amoena@4780228:0.06430073569,(Bargmannia_elongata@1310098:0.0613120497,Rudjakovia_sp@3909323:0.0613120497)n21:0.002988685988)n20:0.01192311164,Bargmannia_lata@3642313:0.07622384733)n19:0.08516768787,((((((((Halistemma_rubrum@3725414:0.06164106653,(Nanomia_bijuga@905065:0.04834470281,Nanomia_bijuga@905066:0.04834470281)n30:0.01329636372)n29:0.00422295825,(Agalma_elegans@581031:0.02154467931,(Athorybia_rosacea@5114201:0.02101443766,Athorybia_rosacea@5092693:0.02101443766)n32:0.0005302416465)n31:0.04431934546)n28:0.01813130568,Lychnagalma_utricularia@1918446:0.08399533045)n27:0.009314092894,(Cordagalma_sp@1058639:0.08352813879,Forskalia_asymmetrica@1133127:0.08352813879)n33:0.009781284557)n26:0.008582974053,(Frillagalma_vityazi@1496709:0.06322892296,Resomia_ornicephala@2994754:0.06322892296)n34:0.03866347444)n25:0.01333938706,((Marrus_claudanielis@2524720:0.07283097858,(Stephalia_dilata@2752871:0.002077862513,Thermopalia_sp@3491378:0.002077862513)n37:0.07075311607)n36:0.03849852054,(Erenna_richardi@1192760:0.08138780417,Marrus_claudanielis@2524731:0.08138780417)n38:0.02994169496)n35:0.003902285336)n24:0.006776522831,Physonect_sp@2352692:0.1220083073)n23:0.02618992096,(Hippopodius_hippopus@1857326:0.1076497236,((Prayidae_D27D2@3074179:0.05048583021,Prayidae_D27D2@3074181:0.05048583021)n41:0.05421357307,(Prayidae_D27SS7@2642447:0.103556242,((Chuniphyes_multidentata@3815650:0.03879565517,Kephyes_ovata@2061915:0.03879565517)n44:0.06160250208,(Lilyopsis_fluoracantha@2319521:0.09148399807,(Chelophyes_appendiculata@721269:0.03440160708,(Abylopsis_tetragona@435676:0.0221180839,Diphyes_dispar@4080753:0.0221180839)n47:0.01228352318)n46:0.05708239099)n45:0.008914159175)n43:0.003158084709)n42:0.00114316132)n40:0.002950320367)n39:0.04054850461)n22:0.01319330695)n18:0.0429130465)n11:0.1303237932)n7:0.0402016507)n5:0.002998044535)n3:0.1725360215)n2:0.336359652)n1:0.1132762564)n0;
```
