## Supplementary material for "Evolution of gene expression across species and specialized zooids in Siphonophora": Gene trees: dfe2d113b97f09203481b7d2a260ebfa.txt

```
(Alatina_alata@4879004:0.5503640916,(((Ectopleura_larynx@4682144:1.321898874e-06,Ectopleura_larynx@4682143:1.321898874e-06)n3:0.2520699423,Hydra_vulgaris@5761:0.2520712642)n2:0.125756806,(((Clytia_hemisphaerica@66577:1.596834893e-06,Clytia_hemisphaerica@66576:1.596834893e-06)n6:0.3293568469,((Apolemia_rubriversa@206296:0.2849006051,((((Rudjakovia_sp@3921426:0.06947125519,(Bargmannia_elongata@1352077:0.0201833611,((Bargmannia_amoena@3460784:1.142619851e-06,Bargmannia_amoena@4767602:1.142619851e-06)n15:0.01928898229,(Bargmannia_amoena@4777741:2.024187102e-06,Bargmannia_amoena@3416705:2.024187102e-06)n16:0.01928810072)n14:0.000893236198)n13:0.04928789408)n12:0.006752592144,Bargmannia_lata@3613534:0.07622384733)n11:0.009524426774,((Bargmannia_amoena@4789201:3.71223022e-06,Bargmannia_amoena@3439845:3.71223022e-06)n18:0.0762201351,Rudjakovia_sp@3921425:0.07622384733)n17:0.009524426774)n10:0.1463794551,((((((Physophora_gilmeri@3549416:0.053657509,(Lychnagalma_utricularia@1945024:0.04984892227,(Lychnagalma_utricularia@1945023:0.0488600976,(Lychnagalma_utricularia@1919136:0.04441334577,Lychnagalma_utricularia@1945022:0.04441334577)n27:0.004446751836)n26:0.0009888246657)n25:0.003808586727)n24:0.03357679122,((Forskalia_asymmetrica@1139125:0.07755665884,Nanomia_bijuga@893896:0.07755665884)n29:0.008829912808,((Halistemma_rubrum@3690264:0.06195499441,Nanomia_bijuga@893895:0.06195499441)n31:0.003909030362,(Agalma_elegans@620608:0.02154467931,(Athorybia_rosacea@5073954:0.02134634224,(Athorybia_rosacea@5073953:0.01964663194,Athorybia_rosacea@5073955:0.01964663194)n34:0.001699710302)n33:0.0001983370701)n32:0.04431934546)n30:0.02052254687)n28:0.0008477285712)n23:0.006075123133,(Cordagalma_sp@1084723:0.01300047534,(Cordagalma_sp@1084725:1.152612942e-06,Cordagalma_sp@1084724:1.152612942e-06)n36:0.01299932273)n35:0.08030894801)n22:0.008582974053,(Resomia_ornicephala@3042221:0.06322892296,(Frillagalma_vityazi@1511114:0.05858219536,Frillagalma_vityazi@1511107:0.05858219536)n38:0.004646727607)n37:0.03866347444)n21:0.09154453855,((Podocoryna_carnea@4492985:0.1887030148,Thermopalia_sp@3482772:0.1887030148)n40:0.004408733336,((((Erenna_richardi@1193013:0.06985776764,(Stephalia_dilata@2764214:0.06434213822,Stephalia_dilata@2764205:0.06434213822)n45:0.005515629418)n44:0.01153003653,(Marrus_claudanielis@2437270:3.075031822e-06,Marrus_claudanielis@2509574:3.075031822e-06)n46:0.08138472914)n43:0.007990765476,(((Stephalia_dilata@2739726:0.002077862513,Thermopalia_sp@3471908:0.002077862513)n49:0.07075311607,(Marrus_claudanielis@2437258:0.0401578877,(Physonect_sp@2349719:0.0369873919,(Physonect_sp@2349717:0.02902285774,Physonect_sp@2349718:0.02902285774)n52:0.007964534169)n51:0.003170495796)n50:0.03267309088)n48:0.008556825586,Erenna_richardi@1193014:0.08138780417)n47:0.007990765476)n42:0.01837005935,Marrus_claudanielis@2509568:0.107748629)n41:0.08536311915)n39:0.0003251878114)n20:0.02061052261,(Lilyopsis_fluoracantha@2250399:0.1485945352,((Lilyopsis_fluoracantha@2250398:0.1076497236,Prayidae_D27SS7@2554049:0.1076497236)n55:0.01681149759,(((((Hippopodius_hippopus@1793781:0.02643275119,(Hippopodius_hippopus@1793788:0.0002289033097,Hippopodius_hippopus@1793783:0.0002289033097)n61:0.02620384788)n60:0.000105969454,Hippopodius_hippopus@1793787:0.02653872064)n59:0.05144552204,Prayidae_D27SS7@2554059:0.07798424269)n58:0.01064665158,Prayidae_D27D2@3160168:0.08863089427)n57:0.01901882937,(Lilyopsis_fluoracantha@2319296:0.1003981572,(((Abylopsis_tetragona@398802:0.0221180839,Diphyes_dispar@4297601:0.0221180839)n65:0.04465594888,(((Chelophyes_appendiculata@669375:0.004096279516,Chelophyes_appendiculata@679971:0.004096279516)n68:0.03030532757,(Diphyes_dispar@4141460:0.0221180839,(Abylopsis_tetragona@417086:0.0193696581,Abylopsis_tetragona@398804:0.0193696581)n70:0.002748425801)n69:0.01228352318)n67:0.003050882875,(Chelophyes_appendiculata@738444:0.03440160708,Abylopsis_tetragona@398805:0.03440160708)n71:0.003050882875)n66:0.02932154282)n64:0.02013666001,((Chuniphyes_multidentata@4392635:1.761544996e-06,Chuniphyes_multidentata@3785557:1.761544996e-06)n73:0.03879389363,(Kephyes_ovata@2085507:0.03573992796,Kephyes_ovata@2085510:0.03573992796)n74:0.003055727212)n72:0.04811503762)n63:0.01348746446)n62:0.007251566396)n56:0.01681149759)n54:0.02413331398)n53:0.06545292334)n19:0.01808027061)n9:0.05277287596)n8:0.03785542348,(Hydractinia_symbiolongicarpus@4485311:0.1762116314,Podocoryna_carnea@4557215:0.1762116314)n75:0.1465443972)n7:0.006602415113)n5:0.02405009656,(Physalia_physalis@305351:0.1768576927,((Physalia_physalis@317808:0.1100823795,Rhizophysa_filiformis@2888047:0.1100823795)n78:0.02401417992,(Rhizophysa_filiformis@2888050:0.1100823795,Physalia_physalis@317809:0.1100823795)n79:0.02401417992)n77:0.04276113324)n76:0.1765508476)n4:0.02441952989)n1:0.1725360215)n0;
```
