## Supplementary material for "Evolution of gene expression across species and specialized zooids in Siphonophora": Gene trees: dfe0972fa8b8d944967fa158e39759c2.txt

```
((Clytia_hemisphaerica@121199:1.288943906e-06,Clytia_hemisphaerica@121200:1.288943906e-06)n1:0.3778267812,((Hydractinia_symbiolongicarpus@4443112:0.1762116314,Podocoryna_carnea@4593137:0.1762116314)n3:0.1465443972,(Apolemia_lanosa@3344042:0.2043045817,((Physalia_physalis@313404:0.1100823795,Rhizophysa_filiformis@2885582:0.1100823795)n6:0.07986654957,(Bargmannia_elongata@1337503:0.1613915352,((((((((Athorybia_rosacea@5032315:0.0609146052,Nanomia_bijuga@937272:0.0609146052)n15:0.004949419577,Halistemma_rubrum@3683957:0.06586402478)n14:0.01813130568,(Lychnagalma_utricularia@1944808:0.053657509,Physophora_gilmeri@3550585:0.053657509)n16:0.03033782146)n13:0.009314092894,Forskalia_asymmetrica@1093345:0.09330942335)n12:0.004248970377,Erenna_richardi@1209560:0.09755839373)n11:0.001435092926,(Frillagalma_vityazi@1588869:0.06322892296,Resomia_ornicephala@3046265:0.06322892296)n17:0.03576456369)n10:0.02301482064,Cordagalma_sp@1029179:0.1220083073)n9:0.02618992096,((((((Abylopsis_tetragona@434571:0.0221180839,Diphyes_dispar@4172938:0.0221180839)n23:0.01228352318,Chelophyes_appendiculata@776295:0.03440160708)n22:0.05250908571,(Chuniphyes_multidentata@3749067:0.03879565517,Kephyes_ovata@2156763:0.03879565517)n24:0.04811503762)n21:0.01348746446,Lilyopsis_fluoracantha@2246552:0.1003981572)n20:0.007251566396,(Prayidae_D27D2@3183091:0.06792302538,Prayidae_D27SS7@2662293:0.06792302538)n25:0.03972669827)n19:0.03907667365,((Prayidae_D27D2@3151453:0.06792302538,Prayidae_D27SS7@2576483:0.06792302538)n27:0.03972669827,((Chuniphyes_multidentata@4323317:0.03879565517,Kephyes_ovata@2112328:0.03879565517)n29:0.04811503762,(Abylopsis_tetragona@417614:0.0221180839,Diphyes_dispar@4270385:0.0221180839)n30:0.06479260889)n28:0.02073903085)n26:0.03907667365)n18:0.001471830961)n8:0.01319330695)n7:0.02855739387)n5:0.01435565263)n4:0.1184514469)n2:0.05507204156)n0;
```
