## Supplementary material for "Evolution of gene expression across species and specialized zooids in Siphonophora": Gene trees: dfee35a15dfc2df504e6b5da2a2d01ba.txt

```
(Clytia_hemisphaerica@121227:0.3778280702,((Hydractinia_symbiolongicarpus@4472769:0.1762116314,Podocoryna_carnea@4547002:0.1762116314)n2:0.1796684838,((Ectopleura_larynx@4651505:0.2520712642,Hydra_vulgaris@19463:0.2520712642)n4:0.05403921626,(((Bargmannia_amoena@4724330:0.0201833611,Bargmannia_elongata@1425313:0.0201833611)n7:0.02290083414,Bargmannia_lata@3596851:0.04308419524)n6:0.1612203865,(Rudjakovia_sp@3901816:0.1871502372,((Apolemia_lanosa@3353496:0.04728686263,(Apolemia_rubriversa@282490:0.0455110594,Apolemia_sp@3280559:0.0455110594)n11:0.001775803223)n10:0.1208874579,((Physalia_physalis@309670:0.1100823795,Rhizophysa_filiformis@2928352:0.1100823795)n13:0.05798172985,(((((((((Agalma_elegans@570861:0.02154467931,Athorybia_rosacea@5083989:0.02154467931)n22:0.03192796439,Halistemma_rubrum@3731952:0.0534726437)n21:0.01239138108,Nanomia_bijuga@963371:0.06586402478)n20:0.009333525261,Lychnagalma_utricularia@1987187:0.07519755004)n19:0.008797780419,Physophora_gilmeri@3575920:0.08399533045)n18:0.009314092894,Forskalia_asymmetrica@1150207:0.09330942335)n17:0.008582974053,(Cordagalma_sp@1061328:0.09649734512,Resomia_ornicephala@3030325:0.09649734512)n23:0.005395052287)n16:0.02011590989,(((Erenna_richardi@1198891:0.05766564258,Stephalia_dilata@2749310:0.05766564258)n26:0.01122446707,Physonect_sp@2406720:0.06889010966)n25:0.01249769451,Marrus_claudanielis@2467076:0.08138780417)n24:0.04062050313)n15:0.02618992096,((Hippopodius_hippopus@1880599:0.08863089427,(Prayidae_D27D2@3125189:0.06792302538,Prayidae_D27SS7@2641822:0.06792302538)n29:0.0207078689)n28:0.01901882937,(Lilyopsis_fluoracantha@2227739:0.1003981572,(((Chuniphyes_multidentata@3816384:1.130146997e-06,Chuniphyes_multidentata@4388018:1.130146997e-06)n33:0.03879452502,Kephyes_ovata@2193501:0.03879565517)n32:0.04811503762,(Abylopsis_tetragona@408067:0.0221180839,Diphyes_dispar@4202047:0.0221180839)n34:0.06479260889)n31:0.01348746446)n30:0.007251566396)n27:0.04054850461)n14:0.01986588111)n12:0.0001102111403)n9:0.01897591667)n8:0.01715434454)n5:0.1018058987)n3:0.0497696348)n1:0.02194795495)n0;
```
