## Supplementary material for "Evolution of gene expression across species and specialized zooids in Siphonophora": Gene trees: dffd2aa9b787d35b69e0de8c87b24d9d.txt

```
(Clytia_hemisphaerica@123133:0.3778280702,(Hydractinia_symbiolongicarpus@4417847:0.3227560286,(Podocoryna_carnea@4527166:0.2643463857,(Lilyopsis_fluoracantha@2324646:0.1805950386,(Bargmannia_elongata@1422424:0.1714014658,((((((((Athorybia_rosacea@5023369:0.0534726437,Halistemma_rubrum@3677918:0.0534726437)n12:0.03052268676,Lychnagalma_utricularia@1996731:0.08399533045)n11:0.009314092894,Cordagalma_sp@1070890:0.09330942335)n10:0.008582974053,(Frillagalma_vityazi@1710766:0.06322892296,Resomia_ornicephala@3043018:0.06322892296)n13:0.03866347444)n9:0.02011590989,Erenna_richardi@1187072:0.1220083073)n8:0.02278162729,((Hippopodius_hippopus@1894667:0.06724402839,Prayidae_D27D2@3246607:0.06724402839)n15:0.02138686588,Prayidae_D27SS7@2577860:0.08863089427)n14:0.05615904032)n7:0.003408293666,(Stephalia_dilata@2724101:0.002077862513,Thermopalia_sp@3499357:0.002077862513)n16:0.1461203657)n6:0.008173843269,(Apolemia_lanosa@3315763:0.04728686263,Apolemia_sp@3257747:0.04728686263)n17:0.1090852089)n5:0.01502939426)n4:0.009193572823)n3:0.08375134707)n2:0.05840964293)n1:0.05507204156)n0;
```
