## Supplementary material for "Evolution of gene expression across species and specialized zooids in Siphonophora": Gene trees: dffe5a37b80549d357df5c26e28ebb75.txt

```
((Alatina_alata@4890335:0.5503640916,(Hydra_vulgaris@30027:0.3558801152,((Apolemia_rubriversa@252211:0.04728686263,Apolemia_sp@3262786:0.04728686263)n4:0.275469166,(Podocoryna_carnea@4529744:0.1762116314,(Hydractinia_symbiolongicarpus@4451772:0.1758950982,(Hydractinia_symbiolongicarpus@4451232:0.1368590691,Hydractinia_symbiolongicarpus@4451234:0.1368590691)n7:0.03903602907)n6:0.0003165332208)n5:0.1465443972)n3:0.03312408662)n2:0.1944839764)n1:0.2220204255,(Alatina_alata@4855352:0.5503640916,((Ectopleura_larynx@4609275:0.2520712642,Hydra_vulgaris@15623:0.2520712642)n10:0.125756806,((Clytia_hemisphaerica@68646:0.3138530107,(Hydractinia_symbiolongicarpus@4436766:0.1762116314,Podocoryna_carnea@4555299:0.1762116314)n13:0.1376413793)n12:0.04875212456,(Physalia_physalis@315869:0.2043045817,(((Apolemia_rubriversa@265486:0.1805950386,((((Bargmannia_amoena@4739396:0.0201833611,Bargmannia_elongata@1334364:0.0201833611)n21:0.02290083414,Bargmannia_lata@3588678:0.04308419524)n20:0.03313965209,Rudjakovia_sp@3944485:0.07622384733)n19:0.08516768787,((((Diphyes_dispar@4243625:0.08691069279,Kephyes_ovata@2032903:0.08691069279)n25:0.01348746446,Lilyopsis_fluoracantha@2274221:0.1003981572)n24:0.003176667421,Prayidae_D27SS7@2662276:0.1035748247)n23:0.004074898975,Hippopodius_hippopus@1894208:0.1076497236)n22:0.05374181156)n18:0.0192035034)n17:0.01666321697,(((Kephyes_ovata@2047675:0.08691069279,(Diphyes_dispar@4242116:0.08050790978,Diphyes_dispar@4147707:0.08050790978)n29:0.006402783015)n28:0.02073903085,Prayidae_D27D2@3205726:0.1076497236)n27:0.04054850461,(Nanomia_bijuga@961281:0.09330942335,((((Cordagalma_sp@1038659:0.07031670333,(Lychnagalma_utricularia@1971067:0.053657509,Physophora_gilmeri@3544604:0.053657509)n35:0.01665919434)n34:0.004171078187,Forskalia_asymmetrica@1113831:0.07448778152)n33:0.005435960395,Halistemma_rubrum@3686766:0.07992374191)n32:0.003824255962,(Agalma_elegans@645287:0.02154467931,Athorybia_rosacea@5048280:0.02154467931)n36:0.06220331856)n31:0.009561425474)n30:0.05488880491)n26:0.04906002732)n16:0.00554761215,(Kephyes_ovata@2024674:0.1003981572,Lilyopsis_fluoracantha@2216563:0.1003981572)n37:0.1024077105)n15:0.001498713985)n14:0.1583005536)n11:0.01522293488)n9:0.1725360215)n8:0.2220204255)n0;
```
