## Supplementary material for "Evolution of gene expression across species and specialized zooids in Siphonophora": Gene trees: e0a8bbd3f0ca698774576598a1713e78.txt

```
(Bargmannia_elongata@1456634:0.1613915352,((Frillagalma_vityazi@1689631:0.08808772648,Frillagalma_vityazi@1574017:0.08808772648)n2:0.05125731941,Frillagalma_vityazi@1505167:0.1393450459)n1:0.02204648931)n0;
```
