## Supplementary material for "Evolution of gene expression across species and specialized zooids in Siphonophora": Gene trees: e0a37ee947c2c0357c8659ab5fb6aeb6.txt

```
(Nematostella_vectensis@46880:1,(Aiptasia_pallida@4064695:0.8867237436,(Alatina_alata@4995062:0.5503640916,((Ectopleura_larynx@4651556:0.2520712642,Hydra_vulgaris@18134:0.2520712642)n4:0.125756806,(((Clytia_hemisphaerica@74574:1.815367676e-06,Clytia_hemisphaerica@74575:1.815367676e-06)n7:0.2977120094,(Hydractinia_symbiolongicarpus@4419820:0.1762116314,Podocoryna_carnea@4537864:0.1762116314)n8:0.1215021934)n6:0.0264502839,((Physalia_physalis@384194:0.1100823795,(Rhizophysa_filiformis@2828284:0.1043622536,Rhizophysa_filiformis@2828285:0.1043622536)n11:0.005720125941)n10:0.0942222022,(((((((Bargmannia_amoena@4723290:3.514167244e-06,Bargmannia_amoena@3457503:3.514167244e-06)n18:0.009476315657,(Bargmannia_amoena@3425687:1.024201669e-06,Bargmannia_amoena@4778640:1.024201669e-06)n19:0.009478805622)n17:0.01070353128,Bargmannia_elongata@1382280:0.0201833611)n16:0.02290083414,((Bargmannia_lata@3642492:0.02702898201,Bargmannia_lata@3591109:0.02702898201)n21:0.003479503169,(Bargmannia_lata@3581383:1.743086508e-06,Bargmannia_lata@3641878:1.743086508e-06)n22:0.0305067421)n20:0.01257571006)n15:0.03313965209,Rudjakovia_sp@3930021:0.07622384733)n14:0.08516768787,(((Marrus_claudanielis@2509697:0.04205808741,(Thermopalia_sp@3498212:0.002077862513,(Stephalia_dilata@2700020:0.002033398535,Stephalia_dilata@2700014:0.002033398535)n27:4.446397848e-05)n26:0.0399802249)n25:0.03077289117,Physonect_sp@2367494:0.07283097858)n24:0.07536724967,(((Marrus_claudanielis@2509696:0.1389054093,(Physonect_sp@2359844:0.1376846255,((Prayidae_D27SS7@2556030:0.1076497236,(Hippopodius_hippopus@1761300:0.1056290668,(((Chuniphyes_multidentata@3785495:0.003982220382,Chuniphyes_multidentata@4317257:0.003982220382)n37:0.03481343479,Kephyes_ovata@2121669:0.03879565517)n36:0.06160250208,(Lilyopsis_fluoracantha@2326582:0.08060515054,(Chelophyes_appendiculata@665996:0.03440160708,(Abylopsis_tetragona@397089:0.0221180839,Diphyes_dispar@4284349:0.0221180839)n40:0.01228352318)n39:0.04620354345)n38:0.01979300671)n35:0.005230909564)n34:0.002020656832)n33:0.002098083566,(Lilyopsis_fluoracantha@2252732:0.1076497236,(Hippopodius_hippopus@1761302:0.08863089427,Prayidae_D27D2@3066692:0.08863089427)n42:0.01901882937)n41:0.002098083566)n32:0.02793681829)n31:0.001220783809)n30:6.698882141e-07,(Physonect_sp@2388973:0.1220083073,(((((Frillagalma_vityazi@1544381:0.02452911607,Frillagalma_vityazi@1544380:0.02452911607)n48:0.0386998069,Resomia_ornicephala@3043507:0.06322892296)n47:0.03866347444,((Lychnagalma_utricularia@1936281:0.053657509,Physophora_gilmeri@3524781:0.053657509)n50:0.03965191435,(((Cordagalma_sp@1046635:0.07825128014,Nanomia_bijuga@853392:0.07825128014)n53:0.009747869438,Forskalia_asymmetrica@1095974:0.08799914958)n52:0.003920891009,(Forskalia_asymmetrica@1095973:0.07713351553,((Nanomia_bijuga@853395:0.03465324997,Nanomia_bijuga@853388:0.03465324997)n56:0.03121077481,(Athorybia_rosacea@5061307:0.06520669017,(Halistemma_rubrum@3660735:0.06462990103,((Agalma_elegans@511637:0.0534726437,(Athorybia_rosacea@5046836:0.02867664161,Halistemma_rubrum@3660742:0.02867664161)n61:0.02479600209)n60:0.006235893246,(Athorybia_rosacea@5046835:0.0534726437,Halistemma_rubrum@3728341:0.0534726437)n62:0.006235893246)n59:0.004921364089)n58:0.0005767891398)n57:0.0006573346017)n55:0.01126949076)n54:0.01478652505)n51:0.001389382764)n49:0.008582974053)n46:0.01066947472,Erenna_richardi@1185377:0.1125618721)n45:5.202145537e-07,Marrus_claudanielis@2509695:0.1125623923)n44:0.009445914963)n43:0.01689777191)n29:0.004078042818,Thermopalia_sp@3491494:0.142984122)n28:0.005214106236)n23:0.01319330695)n13:0.0192035034,(Apolemia_rubriversa@271462:0.03524785198,(Apolemia_lanosa@3336287:0.03514138701,(Apolemia_lanosa@3322460:0.03341686808,(Apolemia_lanosa@3375715:0.01562368606,Apolemia_lanosa@3375726:0.01562368606)n66:0.01779318202)n65:0.001724518938)n64:0.000106464966)n63:0.1453471866)n12:0.02370954311)n9:0.1198595269)n5:0.05366396151)n3:0.1725360215)n2:0.336359652)n1:0.1132762564)n0;
```
