## Supplementary material for "Evolution of gene expression across species and specialized zooids in Siphonophora": Gene trees: e0aeb7d5c25c7e67441f044ec0432383.txt

```
((Apolemia_lanosa@3337112:0.04728686263,Apolemia_sp@3255190:0.04728686263)n1:0.009708827951,((Apolemia_sp@3266510:0.04728686263,(Apolemia_lanosa@3322646:0.04438171432,Apolemia_lanosa@3322647:0.04438171432)n4:0.002905148302)n3:0.003347178702,(Apolemia_lanosa@3322648:0.04728686263,Apolemia_sp@3254397:0.04728686263)n5:0.003347178702)n2:0.006361649249)n0;
```
