## Supplementary material for "Evolution of gene expression across species and specialized zooids in Siphonophora": Gene trees: e0b58fe4d5bb4975a703ca29c1ab098d.txt

```
(Clytia_hemisphaerica@115861:0.3778280702,(((Ectopleura_larynx@4692750:0.2520712642,Hydra_vulgaris@29696:0.2520712642)n3:0.06788547572,(Hydractinia_symbiolongicarpus@4423162:0.1762116314,Podocoryna_carnea@4607502:0.1762116314)n4:0.1437451085)n2:0.03592337535,(Rhizophysa_filiformis@2900710:0.2043045817,(Lilyopsis_fluoracantha@2263687:0.1805950386,((Bargmannia_elongata@1381352:0.07622384733,Rudjakovia_sp@3916338:0.07622384733)n8:0.09573843719,((Bargmannia_amoena@4789492:9.039476809e-07,Bargmannia_amoena@3455636:9.039476809e-07)n10:0.16481842,((Apolemia_lanosa@3351396:0.03524785198,Apolemia_rubriversa@238831:0.03524785198)n12:0.1259337156,(((Stephalia_dilata@2764248:0.002077862513,Thermopalia_sp@3514216:0.002077862513)n15:0.1199304448,((Marrus_claudanielis@2416550:0.0401578877,Physonect_sp@2358694:0.0401578877)n17:0.07082804589,(Erenna_richardi@1256854:0.1042834503,((Frillagalma_vityazi@1630391:0.06322892296,Resomia_ornicephala@3035532:0.06322892296)n20:0.03866347444,(Physophora_gilmeri@3536644:0.09330942335,(Cordagalma_sp@991547:0.08863287282,(Forskalia_asymmetrica@1109175:0.08464337199,(Nanomia_bijuga@941478:0.06586402478,(Halistemma_rubrum@3712583:0.0534726437,(Agalma_elegans@650428:0.02154467931,(Athorybia_rosacea@5086315:0.002447547731,Athorybia_rosacea@5086316:0.002447547731)n27:0.01909713158)n26:0.03192796439)n25:0.01239138108)n24:0.01877934721)n23:0.00398950083)n22:0.004676550533)n21:0.008582974053)n19:0.002391052864)n18:0.006702483323)n16:0.01102237371)n14:0.02618992096,(((Chelophyes_appendiculata@699360:0.03440160708,Diphyes_dispar@4254420:0.03440160708)n30:0.05250908571,(Kephyes_ovata@2052651:0.03879565517,((Chuniphyes_multidentata@3744982:1.296945684e-06,Chuniphyes_multidentata@4386739:1.296945684e-06)n33:0.02643348346,Chuniphyes_multidentata@4393806:0.02643478041)n32:0.01236087477)n31:0.04811503762)n29:0.02073903085,(Prayidae_D27SS7@2631588:0.08863089427,(Hippopodius_hippopus@1814821:0.08138161396,Hippopodius_hippopus@1814817:0.08138161396)n35:0.007249280312)n34:0.01901882937)n28:0.04054850461)n13:0.01298333936)n11:0.003637756358)n9:0.007142960548)n7:0.008632754079)n6:0.02370954311)n5:0.1515755335)n1:0.02194795495)n0;
```
