## Supplementary material for "Evolution of gene expression across species and specialized zooids in Siphonophora": Gene trees: e0c063b9aa716d343cd0f087c26db725.txt

```
(((((Aiptasia_pallida@3979663:0.2839596105,Aiptasia_pallida@3979665:0.2839596105)n4:0.05393814621,Aiptasia_pallida@3979664:0.3378977567)n3:0.3843008591,Nematostella_vectensis@58987:0.7221986158)n2:0.08761790149,(Aiptasia_pallida@4033254:0.6468272684,(Nematostella_vectensis@59528:0.5819588167,Nematostella_vectensis@59527:0.5819588167)n6:0.06486845171)n5:0.1629892489)n1:0.1901834827,((Alatina_alata@4933935:0.2858005772,Alatina_alata@4878452:0.2858005772)n8:0.2645635144,((((Diphyes_dispar@4225109:0.1076497236,((Hippopodius_hippopus@1808038:0.007787476422,Hippopodius_hippopus@1757030:0.007787476422)n14:0.08161976437,(Prayidae_D27D2@3096688:0.06954263643,(Kephyes_ovata@2068081:0.0633484411,Kephyes_ovata@2084282:0.0633484411)n16:0.00619419533)n15:0.01986460436)n13:0.01824248285)n12:0.05374181156,((((Frillagalma_vityazi@1666557:0.06322892296,Resomia_ornicephala@2993543:0.06322892296)n20:0.03866347444,(Physophora_gilmeri@3553923:0.08399533045,((Halistemma_rubrum@3725353:0.05840501067,Nanomia_bijuga@931163:0.05840501067)n23:0.007459014108,(Agalma_elegans@631946:0.02154467931,Athorybia_rosacea@5051553:0.02154467931)n24:0.04431934546)n22:0.01813130568)n21:0.01789706695)n19:0.02011590989,((((Stephalia_dilata@2813212:0.002077862513,Thermopalia_sp@3500586:0.002077862513)n28:3.625849004e-07,(Stephalia_dilata@2813210:0.002077862513,Thermopalia_sp@3500587:0.002077862513)n29:3.625849004e-07)n27:0.04021737193,(Thermopalia_sp@3502031:0.002077862513,(Stephalia_dilata@2813200:1.872577587e-06,Stephalia_dilata@2813198:1.872577587e-06)n31:0.002075989936)n30:0.04021773452)n26:0.03053538155,(Marrus_claudanielis@2486237:0.06293186262,Marrus_claudanielis@2514565:0.06293186262)n32:0.009899115964)n25:0.04917732871)n18:0.01538190405,(Bargmannia_elongata@1423795:0.0201833611,(Bargmannia_amoena@4738052:0.01875742174,(Bargmannia_amoena@3408159:1.186856335e-06,Bargmannia_amoena@4760182:1.186856335e-06)n35:0.01875623489)n34:0.001425939361)n33:0.1172068502)n17:0.02400132386)n11:0.03348979782,((((Diphyes_dispar@4202522:0.08391289517,Hippopodius_hippopus@1902425:0.08391289517)n39:0.02373682848,(Chuniphyes_multidentata@3836098:0.03879565517,(Kephyes_ovata@2024700:0.03319565022,Kephyes_ovata@2138638:0.03319565022)n41:0.005600004956)n40:0.06885406847)n38:0.03056765406,(Kephyes_ovata@2024702:0.1076497236,((Hippopodius_hippopus@1864917:0.08863089427,Prayidae_D27D2@3123498:0.08863089427)n44:0.01579449342,Prayidae_D27D2@3180897:0.1044253877)n43:0.003224335954)n42:0.03056765406)n37:0.0231741575,(Bargmannia_amoena@3398237:8.696930869e-07,Bargmannia_amoena@4723880:8.696930869e-07)n45:0.1613906655)n36:0.03348979782)n10:0.1829467371,((Hydractinia_symbiolongicarpus@4411672:0.1762116314,(Podocoryna_carnea@4542289:0.1761555518,(Podocoryna_carnea@4560575:0.1750736221,(Podocoryna_carnea@4488967:0.1336434724,Podocoryna_carnea@4501392:0.1336434724)n50:0.04143014968)n49:0.001081929697)n48:5.607956858e-05)n47:0.2005549078,(((Clytia_hemisphaerica@114780:0.2223705021,Clytia_hemisphaerica@84867:0.2223705021)n53:0.1412784141,(Hydra_vulgaris@33590:0.3558801152,(Hydractinia_symbiolongicarpus@4464022:0.1762116314,Podocoryna_carnea@4504524:0.1762116314)n55:0.1796684838)n54:0.007768801029)n52:0.004499294613,((Ectopleura_larynx@4674529:0.04588344432,(Ectopleura_larynx@4674536:0.01234542367,Ectopleura_larynx@4674533:0.01234542367)n58:0.03353802065)n57:0.01035571904,Ectopleura_larynx@4674535:0.05623916336)n56:0.3119090475)n51:0.008618328293)n46:0.001061531011)n9:0.1725360215)n7:0.4496359084)n0;
```
