## Supplementary material for "Evolution of gene expression across species and specialized zooids in Siphonophora": Gene trees: e0ef0ec41fb3c28d99696ec6d0682bd4.txt

```
(Nematostella_vectensis@48844:1,(Aiptasia_pallida@4031770:0.8867237436,(Alatina_alata@4956321:0.5503640916,(Ectopleura_larynx@4705553:0.3558801152,(Podocoryna_carnea@4527060:0.3537829532,((Hydractinia_symbiolongicarpus@4426002:0.1762116314,Podocoryna_carnea@4569200:0.1762116314)n6:0.1465443972,((Physalia_physalis@346471:0.1100823795,Rhizophysa_filiformis@2859170:0.1100823795)n8:0.0942222022,(Apolemia_rubriversa@224038:0.1805950386,(Diphyes_dispar@4091115:0.1613915352,(((Bargmannia_lata@3642239:0.04308419524,(Bargmannia_amoena@3419326:0.0201833611,(Bargmannia_elongata@1395131:0.01789216046,Bargmannia_elongata@1395132:0.01789216046)n15:0.00229120064)n14:0.02290083414)n13:0.03313965209,Rudjakovia_sp@3929278:0.07622384733)n12:0.06869690154,((Stephalia_dilata@2691198:0.002077862513,Thermopalia_sp@3478770:0.002077862513)n17:0.1199304448,((((Frillagalma_vityazi@1646661:0.06322892296,Resomia_ornicephala@2956458:0.06322892296)n21:0.03717675103,((Forskalia_asymmetrica@1128186:0.09330942335,Lychnagalma_utricularia@2000858:0.09330942335)n23:0.00676791939,(Cordagalma_sp@1011365:0.09330942335,(Lychnagalma_utricularia@2000857:0.053657509,Physophora_gilmeri@3535744:0.053657509)n25:0.03965191435)n24:0.00676791939)n22:0.0003283312535)n20:0.00148672341,(Nanomia_bijuga@968817:0.06586402478,((Agalma_elegans@515355:0.02154467931,Athorybia_rosacea@5101368:0.02154467931)n28:0.03192796439,(Halistemma_rubrum@3714194:0.04827867654,Halistemma_rubrum@3714195:0.04827867654)n29:0.005193967162)n27:0.01239138108)n26:0.03602837263)n19:0.01481897072,(Erenna_richardi@1202786:0.06474411672,Erenna_richardi@1202785:0.06474411672)n30:0.0519672514)n18:0.005296939172)n16:0.02291244157)n11:0.01647078634)n10:0.0192035034)n9:0.02370954311)n7:0.1184514469)n5:0.03102692457)n4:0.002097162052)n3:0.1944839764)n2:0.336359652)n1:0.1132762564)n0;
```
