## Supplementary material for "Evolution of gene expression across species and specialized zooids in Siphonophora": Gene trees: e1a70924a3494f37605ab439fc4bfff0.txt

```
(Clytia_hemisphaerica@84950:0.3778280702,(((Cordagalma_sp@988740:0.09330942335,Nanomia_bijuga@868537:0.09330942335)n3:0.2495003099,Ectopleura_larynx@4625885:0.3428097333)n2:0.01307038193,(((((Bargmannia_amoena@4752569:0.0201833611,Bargmannia_elongata@1340468:0.0201833611)n8:0.02290083414,Bargmannia_lata@3637352:0.04308419524)n7:0.03662456309,Marrus_claudanielis@2503554:0.07970875833)n6:0.01860115344,Rudjakovia_sp@3930262:0.09830991178)n5:0.06308162343,((Hippopodius_hippopus@1824678:0.1070088418,((Lilyopsis_fluoracantha@2280454:0.1003981572,((Chuniphyes_multidentata@4362891:0.03879565517,Kephyes_ovata@2132271:0.03879565517)n14:0.04811503762,(Chelophyes_appendiculata@770831:0.03440160708,(Abylopsis_tetragona@504547:0.0221180839,Diphyes_dispar@4287045:0.0221180839)n16:0.01228352318)n15:0.05250908571)n13:0.01348746446)n12:0.006423327805,(Lilyopsis_fluoracantha@2298655:0.1025616115,Prayidae_D27D2@3151091:0.1025616115)n17:0.004259873544)n11:0.0001873567729)n10:0.0006408818186,Prayidae_D27SS7@2589436:0.1076497236)n9:0.05374181156)n4:0.19448858)n1:0.02194795495)n0;
```
