## Supplementary material for "Evolution of gene expression across species and specialized zooids in Siphonophora": Gene trees: e1c47b5dde48c92dfa98665544c24535.txt

```
(Nematostella_vectensis@50473:1,(Aiptasia_pallida@4042472:0.8867237436,(Alatina_alata@4991992:0.5503640916,(((Ectopleura_larynx@4669446:0.2520712642,Hydra_vulgaris@4031:0.2520712642)n5:0.06479531807,(Physalia_physalis@378073:0.2043045817,((((Apolemia_lanosa@3325643:0.03524785198,Apolemia_rubriversa@284126:0.03524785198)n10:0.01203901065,Apolemia_sp@3306606:0.04728686263)n9:0.01378407385,((Apolemia_rubriversa@284128:0.04113807067,Apolemia_sp@3306605:0.04113807067)n12:0.006148791959,Apolemia_lanosa@3325641:0.04728686263)n11:0.01378407385)n8:0.1195241021,((((Bargmannia_amoena@3405898:0.0201833611,Bargmannia_elongata@1456770:0.0201833611)n16:0.02290083414,Bargmannia_lata@3619925:0.04308419524)n15:0.03313965209,Rudjakovia_sp@3897184:0.07622384733)n14:0.08516768787,(((Erenna_richardi@1204269:0.07040448255,(Stephalia_dilata@2747422:0.002077862513,Thermopalia_sp@3492341:0.002077862513)n20:0.06832662004)n19:0.01098332162,Physonect_sp@2372069:0.08138780417)n18:0.06681042408,(((((((Agalma_elegans@580555:0.02154467931,Athorybia_rosacea@5033105:0.02154467931)n27:0.03768678265,Nanomia_bijuga@847897:0.05923146196)n26:0.006632562815,Halistemma_rubrum@3707626:0.06586402478)n25:0.02744539857,(Cordagalma_sp@1058041:0.0842424669,(Lychnagalma_utricularia@2007837:0.053657509,Physophora_gilmeri@3532070:0.053657509)n29:0.03058495791)n28:0.009066956447)n24:0.006801139295,(Frillagalma_vityazi@1566442:0.06322892296,Resomia_ornicephala@3051788:0.06322892296)n30:0.03688163968)n23:0.001781834758,Forskalia_asymmetrica@1090727:0.1018923974)n22:0.04436957935,((Hippopodius_hippopus@1823395:0.08863089427,Prayidae_D27D2@3130039:0.08863089427)n32:0.01901882937,(Prayidae_D27SS7@2595041:0.1027705468,(Lilyopsis_fluoracantha@2309457:0.1003981572,((Chuniphyes_multidentata@3833871:0.03879565517,Kephyes_ovata@2081978:0.03879565517)n36:0.04811503762,(Chelophyes_appendiculata@754421:0.03440160708,(Abylopsis_tetragona@459370:0.0221180839,Diphyes_dispar@4084704:0.0221180839)n38:0.01228352318)n37:0.05250908571)n35:0.01348746446)n34:0.002372389566)n33:0.00487917683)n31:0.03861225311)n21:0.001936251506)n17:0.01319330695)n13:0.0192035034)n7:0.02370954311)n6:0.1125620005)n4:0.039013533,(Podocoryna_carnea@4539495:0.3452945091,(Hydractinia_symbiolongicarpus@4462945:0.1762116314,Podocoryna_carnea@4554326:0.1762116314)n40:0.1690828777)n39:0.01058560611)n3:0.1944839764)n2:0.336359652)n1:0.1132762564)n0;
```
