## Supplementary material for "Evolution of gene expression across species and specialized zooids in Siphonophora": Gene trees: e1d9aec6f3b1b14b1b6895742fcdf8e8.txt

```
(Nematostella_vectensis@47840:1,(Aiptasia_pallida@3990884:0.8867237436,(Alatina_alata@4975167:0.5503640916,((Ectopleura_larynx@4673972:0.2520712642,Hydra_vulgaris@26815:0.2520712642)n4:0.125756806,(Podocoryna_carnea@4569143:0.3740470179,((Clytia_hemisphaerica@128153:0.3090565529,(Hydractinia_symbiolongicarpus@4450084:0.1762116314,Podocoryna_carnea@4508209:0.1762116314)n8:0.1328449215)n7:0.02537533061,((Physalia_physalis@366962:0.1100823795,Rhizophysa_filiformis@2902676:0.1100823795)n10:0.0942222022,(((Apolemia_lanosa@3333683:0.03524785198,Apolemia_rubriversa@251595:0.03524785198)n13:0.01203901065,Apolemia_sp@3289460:0.04728686263)n12:0.133308176,((((Bargmannia_amoena@4762588:0.0201833611,Bargmannia_elongata@1374957:0.0201833611)n17:0.02290083414,Bargmannia_lata@3605589:0.04308419524)n16:0.03313965209,Rudjakovia_sp@3896273:0.07622384733)n15:0.08516768787,((((Marrus_claudanielis@2460443:0.0401578877,Physonect_sp@2396999:0.0401578877)n21:0.06948225045,(Physonect_sp@2397000:0.1090308073,(((((Lychnagalma_utricularia@1920881:0.053657509,Physophora_gilmeri@3575168:0.053657509)n27:0.03492492335,(Cordagalma_sp@1027909:0.08819053285,((((Agalma_elegans@525685:0.02154467931,Athorybia_rosacea@5078445:0.02154467931)n32:0.03192796439,Halistemma_rubrum@3691924:0.0534726437)n31:0.01239138108,Nanomia_bijuga@886293:0.06586402478)n30:0.0186601714,Cordagalma_sp@1027908:0.08452419617)n29:0.003666336673)n28:0.0003918995037)n26:0.004726991,Forskalia_asymmetrica@1147685:0.09330942335)n25:0.005493256792,((Frillagalma_vityazi@1510005:0.02636178041,Marrus_claudanielis@2460445:0.02636178041)n34:0.005648619027,Resomia_ornicephala@3052115:0.03201039944)n33:0.06679228071)n24:0.00691826104,Erenna_richardi@1241196:0.1057209412)n23:0.003309866143)n22:0.0006093308222)n20:0.01236816915,(Stephalia_dilata@2797489:0.002077862513,Thermopalia_sp@3507394:0.002077862513)n35:0.1199304448)n19:0.02618992096,((Prayidae_D27D2@3213375:0.06792302538,Prayidae_D27SS7@2641060:0.06792302538)n37:0.03972669827,(Lilyopsis_fluoracantha@2224738:0.1003981572,((Chuniphyes_multidentata@4311151:0.03879565517,Kephyes_ovata@2201255:0.03879565517)n40:0.04811503762,(Chelophyes_appendiculata@711394:0.03440160708,(Abylopsis_tetragona@482993:0.0221180839,Diphyes_dispar@4085098:0.0221180839)n42:0.01228352318)n41:0.05250908571)n39:0.01348746446)n38:0.007251566396)n36:0.04054850461)n18:0.01319330695)n14:0.0192035034)n11:0.02370954311)n9:0.1301273018)n6:0.03961513447)n5:0.003781052219)n3:0.1725360215)n2:0.336359652)n1:0.1132762564)n0;
```
