## Supplementary material for "Evolution of gene expression across species and specialized zooids in Siphonophora": Gene trees: e1d21f8448a3f26039947d14cf9d9430.txt

```
((((Aiptasia_pallida@4030018:0.2503046116,Nematostella_vectensis@39336:0.2503046116)n3:0.3388965391,Alatina_alata@4964596:0.5892011506)n2:0.09134261929,((((((((((Clytia_hemisphaerica@71805:0.04198102184,Clytia_hemisphaerica@71802:0.04198102184)n13:0.04197925695,Clytia_hemisphaerica@71799:0.08396027879)n12:0.04198256834,Clytia_hemisphaerica@71808:0.1259428471)n11:0.04189712887,Clytia_hemisphaerica@71811:0.167839976)n10:0.04466281005,Clytia_hemisphaerica@71809:0.212502786)n9:0.04427627091,Clytia_hemisphaerica@71800:0.256779057)n8:4.429984632e-06,Clytia_hemisphaerica@71803:0.2567834869)n7:0.0002168760023,((((Clytia_hemisphaerica@71804:0.0831357178,Clytia_hemisphaerica@71801:0.0831357178)n17:-1.387778781e-17,Clytia_hemisphaerica@71807:0.0831357178)n16:0.05978172455,Clytia_hemisphaerica@71806:0.1429174423)n15:0.1140815642,Clytia_hemisphaerica@71810:0.2569990066)n14:1.356373853e-06)n6:0.1208277072,(((Physalia_physalis@374807:0.1100823795,((Rhizophysa_filiformis@2827646:0.003821753836,Rhizophysa_filiformis@2827648:0.003821753836)n22:0.02974166985,Rhizophysa_filiformis@2827643:0.03356342368)n21:0.07651895582)n20:0.0942222022,(((((Bargmannia_lata@3612183:0.04308419524,(Bargmannia_elongata@1291263:0.0201833611,((Bargmannia_amoena@4782641:0.00193381379,Bargmannia_amoena@3419332:0.00193381379)n30:0.01490765056,((Bargmannia_amoena@3406801:8.775619265e-06,Bargmannia_amoena@4751061:8.775619265e-06)n32:0.01396167823,(Bargmannia_amoena@4754652:7.122758166e-06,Bargmannia_amoena@3409205:7.122758166e-06)n33:0.01396333109)n31:0.002871010502)n29:0.003341896752)n28:0.02290083414)n27:0.03313965209,Rudjakovia_sp@3879792:0.07622384733)n26:0.01815656749,(Bargmannia_lata@3579766:0.09268977514,(Bargmannia_lata@3633117:0.07622384733,Rudjakovia_sp@3879794:0.07622384733)n35:0.01646592781)n34:0.00169063968)n25:0.06701112038,((Prayidae_D27D2@3144599:0.1113066103,(((Hippopodius_hippopus@1794948:0.1037532269,(((Chuniphyes_multidentata@4357432:0.03879565517,(Kephyes_ovata@2022068:0.0116869503,Kephyes_ovata@2022069:0.0116869503)n44:0.02710870487)n43:0.04836629856,(Chuniphyes_multidentata@4357434:0.08691069279,(Kephyes_ovata@2022072:0.06255304978,((Diphyes_dispar@4256231:0.0221180839,((Abylopsis_tetragona@404689:0.01000900105,Abylopsis_tetragona@495274:0.01000900105)n50:0.0028803011,Abylopsis_tetragona@398948:0.01288930215)n49:0.009228781747)n48:0.01228352318,(Chelophyes_appendiculata@735277:0.020310756,(Chelophyes_appendiculata@735272:0.01356494252,Chelophyes_appendiculata@735278:0.01356494252)n52:0.006745813482)n51:0.01409085108)n47:0.0281514427)n46:0.02435764301)n45:0.0002512609402)n42:0.01323620352,(Lilyopsis_fluoracantha@2290997:0.05001672965,Lilyopsis_fluoracantha@2290999:0.05001672965)n53:0.05038142759)n41:0.003355069681)n40:0.003896496715,(Prayidae_D27D2@3144600:0.06792302538,(Prayidae_D27SS7@2566760:0.0317995944,Prayidae_D27SS7@2566761:0.0317995944)n55:0.03612343098)n54:0.03972669827)n39:0.001892089389,(Hippopodius_hippopus@1794954:0.1070985446,((Hippopodius_hippopus@1794951:0.02770990811,Hippopodius_hippopus@1794955:0.02770990811)n58:0.06092098617,(Prayidae_D27D2@3134969:0.06792302538,((Prayidae_D27SS7@2566752:0.009647381869,Prayidae_D27SS7@2566753:0.009647381869)n61:0.03995047502,Prayidae_D27SS7@2566756:0.04959785689)n60:0.01832516849)n59:0.0207078689)n57:0.0184676503)n56:0.002443268463)n38:0.001764797218)n37:0.036891618,(((Thermopalia_sp@3483536:0.1164826065,(Marrus_claudanielis@2535560:0.1146954254,(((((Nanomia_bijuga@845301:0.07502875156,(Halistemma_rubrum@3707206:0.07499573402,((Halistemma_rubrum@3653379:0.06586402478,Nanomia_bijuga@845293:0.06586402478)n73:0.008774587629,(((Agalma_elegans@526695:0.02154467931,Athorybia_rosacea@5025181:0.02154467931)n76:0.0285998481,(Nanomia_bijuga@845302:0.004002590043,(Nanomia_bijuga@845294:0.002327707017,Nanomia_bijuga@845299:0.002327707017)n78:0.001674883025)n77:0.04614193737)n75:0.01571949736,((Halistemma_rubrum@3707207:0.00522479308,Halistemma_rubrum@3661365:0.00522479308)n80:0.05278754646,Halistemma_rubrum@3722622:0.05801233954)n79:0.007851685235)n74:0.008774587629)n72:0.0003571216129)n71:3.30175412e-05)n70:0.007716394838,((Forskalia_asymmetrica@1133913:0.06909963681,(Physophora_gilmeri@3532885:0.053657509,(Lychnagalma_utricularia@2014957:0.03455094457,Lychnagalma_utricularia@2014959:0.03455094457)n84:0.01910656442)n83:0.01544212781)n82:0.01011568419,((Lychnagalma_utricularia@2014958:0.0008008964748,Lychnagalma_utricularia@2014953:0.0008008964748)n86:0.05285661252,Physophora_gilmeri@3532886:0.053657509)n85:0.025557812)n81:0.003529825401)n69:0.01056427695,(Cordagalma_sp@993642:0.005352360015,Cordagalma_sp@993644:0.005352360015)n87:0.08795706333)n68:0.008582974053,(Resomia_ornicephala@2970655:0.06322892296,(Frillagalma_vityazi@1681812:0.04788052535,Frillagalma_vityazi@1681814:0.04788052535)n89:0.01534839761)n88:0.03866347444)n67:0.008450470249,(Erenna_richardi@1240681:0.1082132804,(Stephalia_dilata@2712100:0.08138780417,(Erenna_richardi@1240678:0.05303429133,Erenna_richardi@1240679:0.05303429133)n92:0.02835351284)n91:0.02682547623)n90:0.002129587248)n66:0.004352557774)n65:0.001787181113)n64:0.005525700758,(Stephalia_dilata@2746094:0.002077862513,Thermopalia_sp@3492664:0.002077862513)n93:0.1199304448)n63:0.013377551,Stephalia_dilata@2745659:0.1353858583)n62:0.01281236996)n36:0.01319330695)n24:0.0192035034,(Apolemia_rubriversa@205914:0.03524785198,(Apolemia_lanosa@3336192:0.009652822917,(Apolemia_lanosa@3341550:0.009524930908,(Apolemia_lanosa@3331741:0.006335341058,Apolemia_lanosa@3315096:0.006335341058)n97:0.00318958985)n96:0.0001278920089)n95:0.02559502906)n94:0.1453471866)n23:0.02370954311)n19:0.1184514469,(Hydractinia_symbiolongicarpus@4465038:0.1762116314,(Podocoryna_carnea@4598358:0.1522225966,(Podocoryna_carnea@4600471:0.01347681695,Podocoryna_carnea@4600470:0.01347681695)n100:0.1387457797)n99:0.02398903475)n98:0.1465443972)n18:0.05507204156)n5:0.0893839714,((Podocoryna_carnea@4560419:0.1948286912,(Nematostella_vectensis@39342:0.1216621643,(Aiptasia_pallida@4043941:0.08015722017,Aiptasia_pallida@4062571:0.08015722017)n104:0.04150494414)n103:0.07316652689)n102:0.1557569837,Alatina_alata@4861124:0.3505856749)n101:0.1166263667)n4:0.2133317284)n1:0.3194562301,(Hydra_vulgaris@6130:0.2520712642,(Ectopleura_larynx@4615040:0.1047362002,(Ectopleura_larynx@4615047:0.08573548249,Ectopleura_larynx@4615041:0.08573548249)n107:0.01900071768)n106:0.147335064)n105:0.7479287358)n0;
```
