## Supplementary material for "Evolution of gene expression across species and specialized zooids in Siphonophora": Gene trees: e1d78b7f1b5d966c284cc3604a8dce25.txt

```
(Aiptasia_pallida@3991313:0.8867237436,(Podocoryna_carnea@4500761:0.5503640916,(Alatina_alata@4995335:0.4903687171,(Clytia_hemisphaerica@93179:0.3778280702,(Ectopleura_larynx@4696857:0.3558801152,(Hydra_vulgaris@3918:0.3468767753,(Hydractinia_symbiolongicarpus@4436030:0.3227560286,((Physalia_physalis@344966:0.1100823795,Rhizophysa_filiformis@2853202:0.1100823795)n8:0.0942222022,((((Apolemia_lanosa@3353264:0.02895383839,Apolemia_sp@3267517:0.02895383839)n12:0.01833302423,Apolemia_rubriversa@245884:0.04728686263)n11:0.1071738516,Frillagalma_vityazi@1580543:0.1544607143)n10:0.02613432434,((Resomia_ornicephala@2953095:0.1318448953,(((((((Agalma_elegans@600587:0.02154467931,Athorybia_rosacea@5066110:0.02154467931)n21:0.03192796439,Halistemma_rubrum@3732153:0.0534726437)n20:0.03052268676,Physophora_gilmeri@3522702:0.08399533045)n19:0.03801297684,Erenna_richardi@1205748:0.1220083073)n18:0.004991661771,((((Bargmannia_amoena@3444338:0.0201833611,Bargmannia_elongata@1425747:0.0201833611)n25:0.02290083414,Bargmannia_lata@3650240:0.04308419524)n24:0.03313965209,Rudjakovia_sp@3886883:0.07622384733)n23:0.02811247661,(Marrus_claudanielis@2467277:0.0401578877,Physonect_sp@2387794:0.0401578877)n26:0.06417843625)n22:0.02266364512)n17:0.001868533806,(Stephalia_dilata@2752543:0.002077862513,Thermopalia_sp@3490544:0.002077862513)n27:0.1267906404)n16:0.001934358248,(((Cordagalma_sp@989455:0.07967884215,Cordagalma_sp@989456:0.07967884215)n30:0.006462425211,((Forskalia_asymmetrica@1096336:0.06903074788,Physophora_gilmeri@3531830:0.06903074788)n32:0.005626323762,Lychnagalma_utricularia@2020536:0.07465707164)n31:0.01148419572)n29:0.007168155989,((Nanomia_bijuga@811123:0.05410846377,Nanomia_bijuga@811114:0.05410846377)n34:0.011755561,((((Agalma_elegans@588159:0.02154467931,Athorybia_rosacea@5052707:0.02154467931)n38:0.03192796439,Halistemma_rubrum@3734377:0.0534726437)n37:0.008496389925,(Athorybia_rosacea@5052708:0.0534726437,Halistemma_rubrum@3734378:0.0534726437)n39:0.008496389925)n36:0.003691089596,((Agalma_elegans@588160:0.02154467931,Athorybia_rosacea@5047759:0.02154467931)n41:0.03192796439,Halistemma_rubrum@3709191:0.0534726437)n40:0.01218747952)n35:0.0002039015563)n33:0.02744539857)n28:0.03749343777)n15:0.001042034223)n14:0.02954663986,(((Hippopodius_hippopus@1893661:0.0788213047,Lilyopsis_fluoracantha@2328596:0.0788213047)n44:0.02127676431,(Kephyes_ovata@2029138:0.07954353361,Prayidae_D27SS7@2645262:0.07954353361)n45:0.02055453539)n43:0.007551654639,(Chuniphyes_multidentata@3781929:0.08691069279,(Chelophyes_appendiculata@735877:0.03440160708,(Abylopsis_tetragona@494896:0.0221180839,Diphyes_dispar@4127521:0.0221180839)n48:0.01228352318)n47:0.05250908571)n46:0.02073903085)n42:0.05374181156)n13:0.0192035034)n9:0.02370954311)n7:0.1184514469)n6:0.0241207467)n5:0.009003339918)n4:0.02194795495)n3:0.1125406469)n2:0.05999537459)n1:0.336359652)n0;
```
