## Supplementary material for "Evolution of gene expression across species and specialized zooids in Siphonophora": Gene trees: e1d880a885155c5277fd0314fbf2dcf3.txt

```
(Nematostella_vectensis@48028:1,(Alatina_alata@4920826:0.5503640916,((Hydra_vulgaris@21927:0.2520712642,(Ectopleura_larynx@4647056:0.2277114676,(Ectopleura_larynx@4647055:1.377485528e-06,Ectopleura_larynx@4647054:1.377485528e-06)n5:0.2277100901)n4:0.0243597966)n3:0.125756806,(Podocoryna_carnea@4592476:0.3761378034,(((Apolemia_sp@3279452:0.04728686263,(Apolemia_lanosa@3367272:0.03524785198,(Apolemia_rubriversa@233890:0.0326825295,Apolemia_rubriversa@233897:0.0326825295)n11:0.002565322482)n10:0.01203901065)n9:0.1570177191,((((((Bargmannia_amoena@3396032:3.3023707e-06,Bargmannia_amoena@4745925:3.3023707e-06)n17:0.02018005873,Bargmannia_elongata@1315660:0.0201833611)n16:0.02290083414,Bargmannia_lata@3578069:0.04308419524)n15:0.03313965209,Rudjakovia_sp@3920252:0.07622384733)n14:0.08516768787,(((Erenna_richardi@1200639:0.00563885458,Erenna_richardi@1200640:0.00563885458)n20:0.1163694527,(Cordagalma_sp@1035959:0.1018923974,(((Lychnagalma_utricularia@1924039:0.053657509,Physophora_gilmeri@3570074:0.053657509)n24:0.03965191435,((Forskalia_asymmetrica@1161968:1.676942532e-06,Forskalia_asymmetrica@1161966:1.676942532e-06)n26:0.0902313041,((Agalma_elegans@623890:0.02154467931,Athorybia_rosacea@5029420:0.02154467931)n28:0.04431934546,(Halistemma_rubrum@3709298:0.06140146191,((Nanomia_bijuga@951578:0.002534877921,Nanomia_bijuga@951573:0.002534877921)n31:0.05456064216,Nanomia_bijuga@873812:0.05709552008)n30:0.004305941828)n29:0.004462562865)n27:0.02436895627)n25:0.003076442304)n23:0.005178303363,((Frillagalma_vityazi@1562369:3.152787621e-06,(Frillagalma_vityazi@1562363:1.636167219e-06,Frillagalma_vityazi@1562364:1.636167219e-06)n34:1.516620402e-06)n33:0.06322577018,(Resomia_ornicephala@2989048:0.05596578256,(Resomia_ornicephala@2989047:0.01387488774,Resomia_ornicephala@2989050:0.01387488774)n36:0.04209089482)n35:0.007263140404)n32:0.03525880375)n22:0.00340467069)n21:0.02011590989)n19:0.02618992096,(((Stephalia_dilata@2733439:0.002077862513,(Thermopalia_sp@3508994:6.147630126e-06,Thermopalia_sp@3479955:6.147630126e-06)n40:0.002071714883)n39:0.07075311607,(Marrus_claudanielis@2444564:0.07283000401,(Marrus_claudanielis@2444565:0.06541100233,Marrus_claudanielis@2444553:0.06541100233)n42:0.007419001673)n41:9.745792225e-07)n38:0.06666191131,((((((((Diphyes_dispar@4145666:0.03440160708,(Chelophyes_appendiculata@731399:0.032311133,Chelophyes_appendiculata@758129:0.032311133)n51:0.002090474078)n50:0.05250908571,(Chuniphyes_multidentata@3783260:0.03879565517,(Kephyes_ovata@2121821:0.03275875429,Kephyes_ovata@2121822:0.03275875429)n53:0.006036900883)n52:0.04811503762)n49:0.004183654302,Prayidae_D27D2@3191909:0.09109434709)n48:0.01655537655,(Hippopodius_hippopus@1883963:1.853421299e-06,Hippopodius_hippopus@1883967:1.853421299e-06)n54:0.1076478702)n47:0.004493912029,(Hippopodius_hippopus@1883974:0.08863089427,(Prayidae_D27D2@3191906:0.06792302538,Prayidae_D27SS7@2563937:0.06792302538)n56:0.0207078689)n55:0.0235127414)n46:0.002835139633,(Prayidae_D27D2@3191908:0.1076497236,Chelophyes_appendiculata@758128:0.1076497236)n57:0.007329051662)n45:0.01604576057,Stephalia_dilata@2733436:0.1310245359)n44:0.00527454545,Marrus_claudanielis@2444559:0.1362990813)n43:0.003193808571)n37:0.008705338359)n18:0.01319330695)n13:0.02771184044,((Rhizophysa_filiformis@2907813:0.02039584877,Rhizophysa_filiformis@2907812:0.02039584877)n59:0.08968653074,((Physalia_physalis@367805:0.03886776944,Physalia_physalis@367804:0.03886776944)n61:0.05997341525,Physalia_physalis@351478:0.09884118469)n60:0.01124119482)n58:0.07902099614)n12:0.01520120606)n8:0.1513665801,(Podocoryna_carnea@4592477:0.3527163316,((((Clytia_hemisphaerica@95532:1.958871013e-06,(Clytia_hemisphaerica@95534:1.186258186e-06,Clytia_hemisphaerica@95530:1.186258186e-06)n67:7.726128269e-07)n66:7.676570251e-07,Clytia_hemisphaerica@95531:2.726528038e-06)n65:8.847702258e-07,Clytia_hemisphaerica@95533:3.611298264e-06)n64:0.3159744959,(Hydractinia_symbiolongicarpus@4467181:0.1762116314,Podocoryna_carnea@4498180:0.1762116314)n68:0.1397664758)n63:0.0367382244)n62:0.002954830165)n7:0.02046664158)n6:0.001690266786)n2:0.1725360215)n1:0.4496359084)n0;
```
