## Supplementary material for "Evolution of gene expression across species and specialized zooids in Siphonophora": Gene trees: e1dbe60e81585a53920a029c44ce9631.txt

```
(Nematostella_vectensis@50219:1,(Aiptasia_pallida@4010439:0.8867237436,(Alatina_alata@4895050:0.5503640916,((Clytia_hemisphaerica@111099:0.3611552007,((Ectopleura_larynx@4633762:0.2520712642,Hydra_vulgaris@8607:0.2520712642)n6:0.1038088511,(Hydractinia_symbiolongicarpus@4444604:0.1762116314,Podocoryna_carnea@4523422:0.1762116314)n7:0.1796684838)n5:0.005275085517)n4:0.01667286943,(Bargmannia_amoena@4786376:0.2043045817,(((Apolemia_lanosa@3353052:0.04728686263,(Apolemia_rubriversa@252261:4.070100795e-06,Apolemia_sp@3253885:4.070100795e-06)n12:0.04728279253)n11:0.133308176,(((Marrus_claudanielis@2499963:0.0401578877,Physonect_sp@2370475:0.0401578877)n15:0.03267309088,(Stephalia_dilata@2723465:0.002077862513,Thermopalia_sp@3500024:0.002077862513)n16:0.07075311607)n14:0.07536724967,((((((Agalma_elegans@555913:0.02154467931,Athorybia_rosacea@5094313:0.02154467931)n22:0.03192796439,Halistemma_rubrum@3684025:0.0534726437)n21:0.02530490158,((Forskalia_asymmetrica@1177497:0.07785079022,Nanomia_bijuga@886888:0.07785079022)n24:3.950610006e-06,(Forskalia_asymmetrica@1177496:0.07037521716,(Physophora_gilmeri@3572146:0.053657509,(Lychnagalma_utricularia@1944996:0.04742581915,Lychnagalma_utricularia@1944999:0.04742581915)n27:0.006231689842)n26:0.01671770816)n25:0.007479523676)n23:0.0009228044487)n20:0.01453187807,Cordagalma_sp@991383:0.09330942335)n19:0.008582974053,(Frillagalma_vityazi@1657700:0.06322892296,Resomia_ornicephala@3029930:0.06322892296)n28:0.03866347444)n18:0.04398906517,((Hippopodius_hippopus@1810657:0.08863089427,Prayidae_D27D2@3189482:0.08863089427)n30:0.01901882937,(Prayidae_D27SS7@2637009:0.1035283672,(((Chuniphyes_multidentata@4351535:0.006214911834,Chuniphyes_multidentata@4351536:0.006214911834)n34:0.03258074334,Kephyes_ovata@2197861:0.03879565517)n33:0.04811503762,(Abylopsis_tetragona@437447:0.03440160708,(Chelophyes_appendiculata@720974:0.02288160586,Diphyes_dispar@4090791:0.02288160586)n36:0.01152000122)n35:0.05250908571)n32:0.01661767442)n31:0.004121356432)n29:0.03823173893)n17:0.002316765685)n13:0.03239681035)n10:0.008750489963,(Physalia_physalis@361409:0.1100823795,(Rhizophysa_filiformis@2885054:0.1040947171,Rhizophysa_filiformis@2885052:0.1040947171)n38:0.005987662411)n37:0.07926314906)n9:0.01495905314)n8:0.1735234885)n3:0.1725360215)n2:0.336359652)n1:0.1132762564)n0;
```
