## Supplementary material for "Evolution of gene expression across species and specialized zooids in Siphonophora": Gene trees: e01f441a6c3eb8062ab75be0e3e9b9ee.txt

```
(Nematostella_vectensis@60589:1,(Aiptasia_pallida@4050854:0.8867237436,(Alatina_alata@4997914:0.5503640916,(((Physalia_physalis@346616:0.1100823795,Rhizophysa_filiformis@2870213:0.1100823795)n5:0.0942222022,(Physalia_physalis@346617:0.1872085942,((((Apolemia_lanosa@3338216:0.03524785198,Apolemia_rubriversa@297077:0.03524785198)n10:0.01203901065,Apolemia_sp@3277008:0.04728686263)n9:0.0693214557,Rhizophysa_filiformis@2870212:0.1166083183)n8:0.0516725063,((((Bargmannia_amoena@3398423:4.811737396e-06,Bargmannia_amoena@4734381:4.811737396e-06)n14:0.02017854937,(Bargmannia_elongata@1347847:0.004546476776,Bargmannia_elongata@1347846:0.004546476776)n15:0.01563688433)n13:0.1360857853,((Athorybia_rosacea@5045664:0.1557120101,(((((Abylopsis_tetragona@415944:0.0221180839,Diphyes_dispar@4272176:0.0221180839)n22:0.01228352318,Chelophyes_appendiculata@664337:0.03440160708)n21:0.05250908571,(Chuniphyes_multidentata@3825289:0.03879565517,Kephyes_ovata@2178612:0.03879565517)n23:0.04811503762)n20:0.02073903085,((Hippopodius_hippopus@1870085:0.06078247584,Lilyopsis_fluoracantha@2241914:0.06078247584)n25:0.02296094343,Prayidae_D27D2@3074929:0.08374341926)n24:0.02390630438)n19:0.04802050367,((Erenna_richardi@1231279:0.08138780417,((Physonect_sp@2355060:0.0401578877,(Marrus_claudanielis@2522872:0.03818122691,Marrus_claudanielis@2522858:0.03818122691)n30:0.001976660793)n29:0.03267309088,(((Stephalia_dilata@2772804:0.002077862513,Thermopalia_sp@3474511:0.002077862513)n33:0.02522156988,(Stephalia_dilata@2772798:0.002077862513,Thermopalia_sp@3506211:0.002077862513)n34:0.02522156988)n32:0.02638246895,Stephalia_dilata@2772805:0.05368190134)n31:0.01914907724)n28:0.008556825586)n27:0.07425997567,((Cordagalma_sp@1056664:0.08352813879,Forskalia_asymmetrica@1119756:0.08352813879)n36:0.07197662286,(Cordagalma_sp@1056666:0.1537659355,(((Lychnagalma_utricularia@1940952:0.053657509,Physophora_gilmeri@3540784:0.053657509)n40:0.03033782146,((Halistemma_rubrum@3675627:0.0534726437,(Agalma_elegans@511722:0.01522962463,Agalma_elegans@511719:0.01522962463)n43:0.03824301907)n42:0.01239138108,Nanomia_bijuga@791493:0.06586402478)n41:0.01813130568)n39:0.06659195471,(Forskalia_asymmetrica@1164146:0.1496169072,(Resomia_ornicephala@2970240:0.1491915037,((Bargmannia_lata@3637521:0.07622384733,Rudjakovia_sp@3960991:0.07622384733)n47:0.07197442836,((Erenna_richardi@1231281:0.08138780417,Marrus_claudanielis@2522862:0.08138780417)n49:0.06681042408,(Prayidae_D27SS7@2563785:0.1076497236,((Hippopodius_hippopus@1870086:0.08863089427,Prayidae_D27D2@3100532:0.08863089427)n52:0.01655318596,((Chuniphyes_multidentata@4316750:0.09101590492,Chuniphyes_multidentata@3825284:0.09101590492)n54:0.009382252323,(Lilyopsis_fluoracantha@2241915:0.07934004621,(Chelophyes_appendiculata@677617:0.03440160708,(Diphyes_dispar@4272173:0.0221180839,(Abylopsis_tetragona@400627:0.02099882294,Abylopsis_tetragona@400625:0.02099882294)n58:0.001119260963)n57:0.01228352318)n56:0.04493843913)n55:0.02105811104)n53:0.004785922984)n51:0.002465643412)n50:0.04054850461)n48:4.744332119e-08)n46:0.0009932280249)n45:0.0004254034721)n44:0.0009703779715)n38:0.003178650316)n37:0.001738826168)n35:0.0001430181868)n26:2.24474778e-05)n18:4.17827397e-05)n17:0.0004489717991,Bargmannia_lata@3637526:0.1561609819)n16:0.0001081645896)n12:0.005122388764,Frillagalma_vityazi@1565404:0.1613915352)n11:0.006889289419)n7:0.01892776954)n6:0.01709598754)n4:0.1735234885,(Podocoryna_carnea@4489103:0.3727388682,(((Ectopleura_larynx@4635943:0.09275585101,Ectopleura_larynx@4635950:0.09275585101)n62:0.1593154131,Hydra_vulgaris@2177:0.2520712642)n61:0.06191379248,((((Clytia_hemisphaerica@85785:1e-08,Clytia_hemisphaerica@85784:1e-08)n66:1.816667015e-16,Clytia_hemisphaerica@85787:1.000000018e-08)n65:0.09826712947,Clytia_hemisphaerica@85786:0.09826713947)n64:0.205859649,(Clytia_hemisphaerica@85727:0.2847083622,(Hydractinia_symbiolongicarpus@4433102:0.1762116314,Podocoryna_carnea@4595361:0.1762116314)n68:0.1084967308)n67:0.01941842625)n63:0.009858268196)n60:0.05875381159)n59:0.005089201941)n3:0.1725360215)n2:0.336359652)n1:0.1132762564)n0;
```
