## Supplementary material for "Evolution of gene expression across species and specialized zooids in Siphonophora": Gene trees: e2adc17105e1f18cb3e47024492f9fa5.txt

```
(Nematostella_vectensis@39198:1,(Alatina_alata@4967193:0.5503640916,((Ectopleura_larynx@4619177:0.2520712642,Hydra_vulgaris@15261:0.2520712642)n3:0.1038088511,((Hydractinia_symbiolongicarpus@4467433:0.1762116314,Podocoryna_carnea@4497013:0.1762116314)n5:0.1465443972,(Rhizophysa_filiformis@2832366:0.2043045817,((Bargmannia_elongata@1380025:0.07622384733,Rudjakovia_sp@3855694:0.07622384733)n8:0.08516768787,(Forskalia_asymmetrica@1093907:0.1481982283,(((((Erenna_richardi@1273864:0.0481615998,Marrus_claudanielis@2481318:0.0481615998)n14:0.03322620437,(Thermopalia_sp@3488733:0.002077862513,(Stephalia_dilata@2804401:0.001860567579,Stephalia_dilata@2804404:0.001860567579)n16:0.0002172949344)n15:0.07930994166)n13:0.04062050313,Frillagalma_vityazi@1733006:0.1220083073)n12:0.009052157556,(Hippopodius_hippopus@1890933:0.1076497236,(Kephyes_ovata@2114225:0.06563699191,Prayidae_D27SS7@2598609:0.06563699191)n18:0.04201273174)n17:0.02341074121)n11:0.01401997301,(Cordagalma_sp@1015785:0.1412748332,((((Chelophyes_appendiculata@744267:0.03440160708,Diphyes_dispar@4201756:0.03440160708)n23:0.06599655017,Lilyopsis_fluoracantha@2227197:0.1003981572)n22:0.02339471874,Nanomia_bijuga@855295:0.123792876)n21:0.0125997639,(Halistemma_rubrum@3709154:0.0534726437,(Agalma_elegans@631238:0.02154467931,Athorybia_rosacea@5045539:0.02154467931)n25:0.03192796439)n24:0.0829199962)n20:0.004882193298)n19:0.003805604671)n10:0.003117790391)n9:0.01319330695)n7:0.0429130465)n6:0.1184514469)n4:0.03312408662)n2:0.1944839764)n1:0.4496359084)n0;
```
