## Supplementary material for "Evolution of gene expression across species and specialized zooids in Siphonophora": Gene trees: e2cea2859cb5c9dfaca2273932cddb84.txt

```
((Hydractinia_symbiolongicarpus@4469507:0.1762116314,Podocoryna_carnea@4522045:0.1762116314)n1:0.1465443972,((Resomia_ornicephala@2989950:0.1077861526,Rhizophysa_filiformis@2823638:0.1077861526)n3:0.09651842912,(Frillagalma_vityazi@1604355:0.1805950386,(((((((Agalma_elegans@542691:0.02154467931,Athorybia_rosacea@5076869:0.02154467931)n11:0.03192796439,Halistemma_rubrum@3723232:0.0534726437)n10:0.01239138108,Nanomia_bijuga@800756:0.06586402478)n9:0.01813130568,(Lychnagalma_utricularia@1954929:0.053657509,Physophora_gilmeri@3536997:0.053657509)n12:0.03033782146)n8:0.005981536076,Forskalia_asymmetrica@1142847:0.08997686653)n7:0.003332556818,Cordagalma_sp@1058036:0.09330942335)n6:0.07714954689,(Erenna_richardi@1262803:0.1619559109,(Marrus_claudanielis@2453360:0.15828807,(((Apolemia_lanosa@3336970:0.03524785198,Apolemia_rubriversa@277570:0.03524785198)n17:0.1128761528,(((Bargmannia_amoena@3431426:0.0201833611,Bargmannia_elongata@1486121:0.0201833611)n20:0.02290083414,Bargmannia_lata@3597956:0.04308419524)n19:0.03313965209,Rudjakovia_sp@3873358:0.07622384733)n18:0.0719001574)n16:0.00782744051,(Prayidae_D27D2@3074645:0.1076497236,(Prayidae_D27SS7@2557688:0.1006653834,(((Chuniphyes_multidentata@3832954:1.314755318e-06,Chuniphyes_multidentata@4347224:1.314755318e-06)n25:0.03879434042,Kephyes_ovata@2046811:0.03879565517)n24:0.04811503762,(Chelophyes_appendiculata@678725:0.03440160708,(Abylopsis_tetragona@466411:0.0221180839,Diphyes_dispar@4200418:0.0221180839)n27:0.01228352318)n26:0.05250908571)n23:0.01375469056)n22:0.00698434029)n21:0.0483017216)n15:0.002336624708)n14:0.003667840977)n13:0.008503059306)n5:0.01013606837)n4:0.02370954311)n2:0.1184514469)n0;
```
