## Supplementary material for "Evolution of gene expression across species and specialized zooids in Siphonophora": Gene trees: e2d3a10303885d4352fd8ba4c5d25ac1.txt

```
(Rhizophysa_filiformis@2872328:0.2043045817,(Lychnagalma_utricularia@1996688:0.1018923974,((Frillagalma_vityazi@1553357:0.06322892296,Resomia_ornicephala@3024920:0.06322892296)n3:0.03791282842,(Resomia_ornicephala@3035278:0.09297294432,(Cordagalma_sp@1083642:0.08408486567,(Frillagalma_vityazi@1663111:0.01700790633,Frillagalma_vityazi@1696167:0.01700790633)n6:0.06707695933)n5:0.008888078655)n4:0.008168807061)n2:0.0007506460213)n1:0.1024121843)n0;
```
