## Supplementary material for "Evolution of gene expression across species and specialized zooids in Siphonophora": Gene trees: e2e62166c4cdf8183adad9da34bdc47e.txt

```
(Nematostella_vectensis@40217:1,(Aiptasia_pallida@3993184:0.8867237436,(Alatina_alata@4982641:0.5503640916,(((Clytia_hemisphaerica@65993:1e-08,Clytia_hemisphaerica@65991:1e-08)n5:7.038799195e-07,Clytia_hemisphaerica@65992:7.138799195e-07)n4:0.3778273563,(Hydra_vulgaris@28159:0.3558801152,((Hydractinia_symbiolongicarpus@4457029:0.1762116314,Podocoryna_carnea@4519655:0.1762116314)n8:0.1286865528,(Ectopleura_larynx@4676801:0.2759536102,(((Apolemia_rubriversa@279169:0.07311857795,Apolemia_rubriversa@279171:0.07311857795)n12:0.1123588998,((Physalia_physalis@307544:0.1100823795,Rhizophysa_filiformis@2893364:0.1100823795)n14:0.06952943422,(Physalia_physalis@307545:0.1100823795,Rhizophysa_filiformis@2893365:0.1100823795)n15:0.06952943422)n13:0.005865664041)n11:0.01882710394,((((Bargmannia_amoena@4730023:0.0201833611,Bargmannia_elongata@1440336:0.0201833611)n19:0.02290083414,Bargmannia_lata@3610585:0.04308419524)n18:0.03313965209,Rudjakovia_sp@3940056:0.07622384733)n17:0.08516768787,(((((((Halistemma_rubrum@3726507:0.0534726437,(Athorybia_rosacea@5084758:0.04865426426,(Agalma_elegans@636675:0.02154467931,Athorybia_rosacea@5084763:0.02154467931)n28:0.02710958495)n27:0.004818379441)n26:0.01239138108,Nanomia_bijuga@977485:0.06586402478)n25:0.01813130568,(Lychnagalma_utricularia@1921433:0.053657509,Physophora_gilmeri@3568607:0.053657509)n29:0.03033782146)n24:0.009314092894,(Cordagalma_sp@1038673:0.08352813879,Forskalia_asymmetrica@1163915:0.08352813879)n30:0.009781284557)n23:0.008582974053,(Frillagalma_vityazi@1576460:0.06322892296,Resomia_ornicephala@3015165:0.06322892296)n31:0.03866347444)n22:0.02011590989,(Erenna_richardi@1235608:0.08138780417,(Stephalia_dilata@2787842:0.08124767429,(((Marrus_claudanielis@2422273:0.0401578877,Physonect_sp@2372143:0.0401578877)n36:0.03267309088,Stephalia_dilata@2787830:0.07283097858)n35:0.007079002746,(Stephalia_dilata@2787835:0.07283097858,(Marrus_claudanielis@2422271:0.0401578877,Physonect_sp@2365396:0.0401578877)n38:0.03267309088)n37:0.007079002746)n34:0.001337692956)n33:0.0001401298838)n32:0.04062050313)n21:0.02618992096,((Prayidae_D27D2@3133161:0.09182715736,((Hippopodius_hippopus@1750443:0.07892757996,(Lilyopsis_fluoracantha@2273266:0.07218412349,Prayidae_D27SS7@2648233:0.07218412349)n43:0.00674345647)n42:0.007290771551,Hippopodius_hippopus@1750440:0.08621835151)n41:0.005608805843)n40:0.01582256629,((Chuniphyes_multidentata@3795824:0.03879565517,Kephyes_ovata@2097580:0.03879565517)n45:0.04811503762,((Abylopsis_tetragona@460326:0.03440160708,(Chelophyes_appendiculata@759872:0.02803112592,Diphyes_dispar@4089535:0.02803112592)n48:0.006370481158)n47:0.00403580355,(Abylopsis_tetragona@460325:0.03440160708,Chelophyes_appendiculata@759875:0.03440160708)n49:0.00403580355)n46:0.04847328216)n44:0.02073903085)n39:0.04054850461)n20:0.01319330695)n16:0.0429130465)n10:0.07164902849)n9:0.02894457396)n7:0.05098193106)n6:0.02194795495)n3:0.1725360215)n2:0.336359652)n1:0.1132762564)n0;
```
