## Supplementary material for "Evolution of gene expression across species and specialized zooids in Siphonophora": Gene trees: e2e083241801f8eaa0ac54e74b5e2f85.txt

```
(Nematostella_vectensis@47559:1,(Aiptasia_pallida@4011567:0.8867237436,((Clytia_hemisphaerica@120275:0.3778280702,(Ectopleura_larynx@4645280:0.2520712642,Hydra_vulgaris@31779:0.2520712642)n4:0.125756806)n3:0.1725360215,(Alatina_alata@4886392:0.5018427686,(Podocoryna_carnea@4516572:0.4965385824,(((Hydractinia_symbiolongicarpus@4435957:0.1762116314,Podocoryna_carnea@4503126:0.1762116314)n9:0.1216467977,((Physalia_physalis@326405:0.1100823795,Rhizophysa_filiformis@2864174:0.1100823795)n11:0.150139694,Physalia_physalis@388564:0.2602220735)n10:0.03763635558)n8:0.0248975995,(((Apolemia_lanosa@3384199:0.03763890589,Apolemia_sp@3273311:0.03763890589)n14:0.009647956738,Apolemia_rubriversa@254343:0.04728686263)n13:0.133308176,((((((Nanomia_bijuga@852311:0.06586402478,((Agalma_elegans@540716:0.02154467931,Athorybia_rosacea@5112544:0.02154467931)n22:0.03192796439,(Halistemma_rubrum@3681316:0.04955297269,Halistemma_rubrum@3681317:0.04955297269)n23:0.003919671008)n21:0.01239138108)n20:0.01813130568,(Physophora_gilmeri@3530663:0.053657509,(Lychnagalma_utricularia@1956160:0.04912074804,Lychnagalma_utricularia@1956159:0.04912074804)n25:0.004536760957)n24:0.03033782146)n19:0.01161898892,(Frillagalma_vityazi@1531807:0.06322892296,Resomia_ornicephala@3054489:0.06322892296)n26:0.03238539641)n18:0.006278078031,(Cordagalma_sp@1078389:0.08352813879,Forskalia_asymmetrica@1110722:0.08352813879)n27:0.01836425861)n17:0.02011590989,((Erenna_richardi@1271108:0.06261455961,((Marrus_claudanielis@2461998:0.0401578877,Physonect_sp@2398404:0.0401578877)n31:0.02033505743,Marrus_claudanielis@2462000:0.06049294513)n30:0.002121614486)n29:0.01877324456,Thermopalia_sp@3467799:0.08138780417)n28:0.04062050313)n16:0.03938322791,((((Bargmannia_amoena@3429687:0.0201833611,Bargmannia_elongata@1322545:0.0201833611)n35:0.02290083414,(Bargmannia_lata@3582283:0.04086555709,Bargmannia_lata@3618607:0.04086555709)n36:0.002218638155)n34:0.03313965209,Rudjakovia_sp@3924970:0.07622384733)n33:0.07283969755,(Hippopodius_hippopus@1783028:0.1076497236,(Prayidae_D27SS7@2593541:0.101252454,(Prayidae_D27D2@3201618:0.09743419666,(((Chuniphyes_multidentata@3777881:1.916206491e-06,Chuniphyes_multidentata@4368890:1.916206491e-06)n42:0.03879373897,Kephyes_ovata@2176389:0.03879565517)n41:0.04811503762,(Chelophyes_appendiculata@725406:0.03440160708,(Abylopsis_tetragona@403052:0.0221180839,Diphyes_dispar@4147173:0.0221180839)n44:0.01228352318)n43:0.05250908571)n40:0.01052350387)n39:0.003818257335)n38:0.006397269644)n37:0.04141382124)n32:0.01232799032)n15:0.0192035034)n12:0.14216099)n7:0.1737825538)n6:0.005304186249)n5:0.048521323)n2:0.336359652)n1:0.1132762564)n0;
```
