## Supplementary material for "Evolution of gene expression across species and specialized zooids in Siphonophora": Gene trees: e02f7bdc2ce17c589df34b23cfdde068.txt

```
(Nematostella_vectensis@51544:1,(Aiptasia_pallida@4039039:0.8867237436,(Alatina_alata@4941519:0.5503640916,(Hydra_vulgaris@12967:0.5131822061,((Podocoryna_carnea@4510929:0.4517726789,Podocoryna_carnea@4594958:0.4517726789)n5:0.05286503031,(((Ectopleura_larynx@4627592:0.1203090384,Ectopleura_larynx@4619194:0.1203090384)n8:0.1317622258,Hydra_vulgaris@10817:0.2520712642)n7:0.1708979183,(((Clytia_hemisphaerica@79265:0.2211396804,((Clytia_hemisphaerica@96188:0.03034918322,Clytia_hemisphaerica@96185:0.03034918322)n13:7.282369278e-07,Clytia_hemisphaerica@96186:0.03034991146)n12:0.190789769)n11:0.1566883897,(Ectopleura_larynx@4691380:0.2520712642,Hydra_vulgaris@12606:0.2520712642)n14:0.125756806)n10:0.02203017521,(Hydra_vulgaris@2748:0.3778280702,((Clytia_hemisphaerica@96187:0.3255203867,((Hydractinia_symbiolongicarpus@4467356:0.04898370497,Hydractinia_symbiolongicarpus@4467358:0.04898370497)n19:0.1272279264,(Podocoryna_carnea@4549056:0.06446248758,Podocoryna_carnea@4549053:0.06446248758)n20:0.1117491438)n18:0.1493087553)n17:0.02099009771,((Rhizophysa_filiformis@2826533:0.2043045817,((Apolemia_rubriversa@294674:0.04728686263,Apolemia_sp@3288486:0.04728686263)n24:0.133308176,((((Bargmannia_amoena@4736977:0.0201833611,Bargmannia_elongata@1426096:0.0201833611)n28:0.02290083414,Bargmannia_lata@3613992:0.04308419524)n27:0.03313965209,Rudjakovia_sp@3945261:0.07622384733)n26:0.08516768787,(Nanomia_bijuga@936207:0.1599202536,((((((((((Agalma_elegans@606851:0.02154467931,Athorybia_rosacea@5009535:0.02154467931)n39:0.03192796439,Halistemma_rubrum@3744559:0.0534726437)n38:0.01239138108,Nanomia_bijuga@936202:0.06586402478)n37:0.01192976029,Forskalia_asymmetrica@1147374:0.07779378506)n36:0.01551563828,Cordagalma_sp@1045371:0.09330942335)n35:0.008582974053,(Frillagalma_vityazi@1614574:0.06322892296,Resomia_ornicephala@2983501:0.06322892296)n40:0.03866347444)n34:0.004335080612,Erenna_richardi@1281784:0.106227478)n33:0.005402113681,(Marrus_claudanielis@2472628:0.0401578877,(Physonect_sp@2389477:0.03763983593,Physonect_sp@2389480:0.03763983593)n42:0.002518051771)n41:0.07147170399)n32:0.0103787156,(Stephalia_dilata@2688824:0.002077862513,(Thermopalia_sp@3503103:2.132677905e-06,Thermopalia_sp@3503105:2.132677905e-06)n44:0.002075729835)n43:0.1199304448)n31:0.02618992096,(((Prayidae_D27D2@3237667:0.06792302538,Prayidae_D27SS7@2610194:0.06792302538)n47:0.03972669827,(((Kephyes_ovata@2130048:0.03879565517,(Chuniphyes_multidentata@3791019:0.03299918386,Chuniphyes_multidentata@4388767:0.03299918386)n51:0.005796471316)n50:0.06160250208,(Lilyopsis_fluoracantha@2245658:0.09891376173,((Chelophyes_appendiculata@749404:0.03440160708,Diphyes_dispar@4071757:0.03440160708)n54:0.05141781417,Lilyopsis_fluoracantha@2227155:0.08581942125)n53:0.01309434048)n52:0.001484395518)n49:0.004656589208,Hippopodius_hippopus@1801773:0.1050547465)n48:0.002594977189)n46:0.008730586212,(((Hippopodius_hippopus@1752416:0.08863089427,Prayidae_D27SS7@2610193:0.08863089427)n57:0.01769994849,((Chuniphyes_multidentata@4385880:0.03879565517,Kephyes_ovata@2184949:0.03879565517)n59:0.04811503762,(((Abylopsis_tetragona@401155:0.03440160708,Chelophyes_appendiculata@680678:0.03440160708)n62:0.01848626803,((Chelophyes_appendiculata@726751:0.002805751022,Chelophyes_appendiculata@726753:0.002805751022)n64:0.03159585606,(Abylopsis_tetragona@500936:0.0221180839,Diphyes_dispar@4217868:0.0221180839)n65:0.01228352318)n63:0.01848626803)n61:0.00668077153,(Chelophyes_appendiculata@711714:0.03440160708,(Diphyes_dispar@4241622:0.03439654847,((Abylopsis_tetragona@504450:0.0221180839,Diphyes_dispar@4276754:0.0221180839)n69:0.01222648292,((Abylopsis_tetragona@434153:0.0221180839,Diphyes_dispar@4179318:0.0221180839)n71:0.0111670654,(Abylopsis_tetragona@434150:0.0221180839,Diphyes_dispar@4276756:0.0221180839)n72:0.0111670654)n70:0.001059417519)n68:5.198165377e-05)n67:5.058608166e-06)n66:0.02516703956)n60:0.02734204615)n58:0.01942014997)n56:0.001318880882,Prayidae_D27D2@3144684:0.1076497236)n55:0.008730586212)n45:0.0318179184)n30:0.01172202536)n29:0.001471281591)n25:0.0192035034)n23:0.02370954311)n22:0.1188807018,(((((((((Hippopodius_hippopus@1870915:0.03815964175,Hippopodius_hippopus@1870914:0.03815964175)n81:0.02107073827,Hippopodius_hippopus@1886695:0.05923038002)n80:0.04223747707,((((Abylopsis_tetragona@430938:0.0221180839,Diphyes_dispar@4114646:0.0221180839)n85:0.01228352318,Chelophyes_appendiculata@734685:0.03440160708)n84:0.05250908571,(Chuniphyes_multidentata@3786614:0.03879565517,Kephyes_ovata@2204317:0.03879565517)n86:0.04811503762)n83:0.01081628757,(Prayidae_D27SS7@2571422:0.06792302538,(Prayidae_D27D2@3240073:0.0572841244,Prayidae_D27D2@3240084:0.0572841244)n88:0.01063890097)n87:0.02980395499)n82:0.00374087672)n79:0.006181866559,(((Lilyopsis_fluoracantha@2253893:0.03225123707,Lilyopsis_fluoracantha@2253888:0.03225123707)n91:0.04329182498,Lilyopsis_fluoracantha@2209844:0.07554306205)n90:0.001877259212,Lilyopsis_fluoracantha@2209843:0.07742032126)n89:0.03022940238)n78:0.03311472173,(Forskalia_asymmetrica@1104119:0.05231532389,Forskalia_asymmetrica@1104117:0.05231532389)n92:0.08844912148)n77:0.007433782884,(((((Cordagalma_sp@1063430:0.08385779661,(Lychnagalma_utricularia@1968343:0.053657509,Physophora_gilmeri@3548661:0.053657509)n98:0.03020028762)n97:0.009451626735,((Agalma_elegans@518461:0.02154467931,Athorybia_rosacea@5081339:0.02154467931)n100:0.03192796439,(Halistemma_rubrum@3669903:0.0488136708,Halistemma_rubrum@3669904:0.0488136708)n101:0.004658972901)n99:0.03983677965)n96:0.008582974053,(Frillagalma_vityazi@1614573:0.06322892296,Resomia_ornicephala@3048478:0.06322892296)n102:0.03866347444)n95:0.01072159943,(Stephalia_dilata@2722386:0.002077862513,Thermopalia_sp@3473305:0.002077862513)n103:0.1105361343)n94:0.009394310461,((Erenna_richardi@1224565:0.08138780417,Marrus_claudanielis@2479292:0.08138780417)n105:0.01353896723,(Erenna_richardi@1224568:0.08138780417,(Marrus_claudanielis@2479294:0.0401578877,Physonect_sp@2368928:0.0401578877)n107:0.04122991647)n106:0.01353896723)n104:0.02708153589)n93:0.02618992096)n76:0.01319330695,(Bargmannia_elongata@1455231:0.07622384733,((Bargmannia_lata@3587488:0.04829730463,Bargmannia_lata@3587489:0.04829730463)n110:0.01882036805,Rudjakovia_sp@3923000:0.06711767268)n109:0.009106174649)n108:0.08516768787)n75:0.0192035034,(Apolemia_lanosa@3373068:0.04728686263,(Apolemia_sp@3254315:0.04706346687,(Apolemia_rubriversa@244312:0.04294675602,Apolemia_rubriversa@244309:0.04294675602)n113:0.004116710845)n112:0.0002233957601)n111:0.133308176)n74:0.02370954311,((Rhizophysa_filiformis@2937145:0.1012744076,Rhizophysa_filiformis@2937148:0.1012744076)n115:0.008807971941,(Physalia_physalis@365026:0.1068427565,Physalia_physalis@310984:0.1068427565)n116:0.003239623013)n114:0.0942222022)n73:0.1188807018)n21:0.02332520089)n16:0.03131758572)n15:0.02203017521)n9:0.0231109371)n6:0.08166852673)n4:0.008544496911)n3:0.03718188552)n2:0.336359652)n1:0.1132762564)n0;
```
