## Supplementary material for "Evolution of gene expression across species and specialized zooids in Siphonophora": Gene trees: e2f9a359050171a9b94347e0ebe55bf0.txt

```
((Alatina_alata@4965651:1,((Ectopleura_larynx@4676332:0.3778280702,(Podocoryna_carnea@4564096:0.3715319627,(((((((Abylopsis_tetragona@413683:0.0221180839,Diphyes_dispar@4079665:0.0221180839)n11:0.01228352318,Chelophyes_appendiculata@735438:0.03440160708)n10:0.1583855833,((((((Bargmannia_amoena@4751533:0.0201833611,Bargmannia_elongata@1384300:0.0201833611)n17:0.05604048623,(Bargmannia_lata@3639195:0.0593938504,Rudjakovia_sp@3854989:0.0593938504)n18:0.01682999694)n16:0.1043711913,((Apolemia_sp@3300442:0.04251056041,(Apolemia_lanosa@3343711:0.04104667721,Apolemia_lanosa@3383256:0.04104667721)n21:0.001463883197)n20:0.004776302217,Apolemia_rubriversa@231420:0.04728686263)n19:0.133308176)n15:0.003899951202,(Physalia_physalis@342516:0.1100823795,Rhizophysa_filiformis@2921279:0.1100823795)n22:0.0744126103)n14:0.001978610518,Hippopodius_hippopus@1762582:0.1864736003)n13:0.004271142173,((((((Chuniphyes_multidentata@3821753:0.03879565517,Kephyes_ovata@2164924:0.03879565517)n28:0.0426585695,(Lilyopsis_fluoracantha@2242037:0.06179020819,Prayidae_D27SS7@2594406:0.06179020819)n29:0.01966401648)n27:0.02619549898,Prayidae_D27D2@3245849:0.1076497236)n26:0.0196389984,(((Erenna_richardi@1222855:0.05707890537,(Stephalia_dilata@2802510:0.002077862513,Thermopalia_sp@3470215:0.002077862513)n33:0.05500104285)n32:0.01688688618,Physonect_sp@2354197:0.07396579155)n31:0.007422012624,(Marrus_claudanielis@2453218:0.06592263981,Marrus_claudanielis@2453220:0.06592263981)n34:0.01546516436)n30:0.04590091787)n25:0.005903911039,Forskalia_asymmetrica@1144857:0.1331926331)n24:0.01500559518,(Frillagalma_vityazi@1551592:0.06322892296,Resomia_ornicephala@2950946:0.06322892296)n35:0.08496930529)n23:0.04254651424)n12:0.002042447879)n9:0.004445891579,Cordagalma_sp@1082931:0.197233082)n8:0.002951741897,(Lychnagalma_utricularia@1970055:0.053657509,Physophora_gilmeri@3535392:0.053657509)n36:0.1465273149)n7:0.004119757857,(((Agalma_elegans@649112:0.02154467931,Athorybia_rosacea@5058484:0.02154467931)n39:0.03192796439,Halistemma_rubrum@3668912:0.0534726437)n38:0.01239138108,Nanomia_bijuga@973864:0.06586402478)n37:0.1384405569)n6:0.1019793489,(Clytia_hemisphaerica@118443:0.2874477506,(Hydractinia_symbiolongicarpus@4482808:0.1762116314,Podocoryna_carnea@4504770:0.1762116314)n41:0.1112361192)n40:0.01883617996)n5:0.06524803214)n4:0.006296107442)n3:0.4527677936,(Aiptasia_pallida@4026749:0.5338058015,Nematostella_vectensis@62392:0.5338058015)n42:0.2967900623)n2:0.1694041362)n1:0.3527942931,(Podocoryna_carnea@4542054:1.288242352,((((Aiptasia_pallida@4030732:0.3162714682,Nematostella_vectensis@40401:0.3162714682)n47:0.5335788594,Alatina_alata@4900816:0.8498503276)n46:0.1501496724,(Hydractinia_symbiolongicarpus@4440427:0.9437433746,(((((Bargmannia_amoena@4764789:0.03744684174,Bargmannia_lata@3644310:0.03744684174)n53:0.005637353505,Bargmannia_elongata@1343338:0.04308419524)n52:0.03313965209,((Rudjakovia_sp@3861132:0.03394189019,Rudjakovia_sp@3861130:0.03394189019)n55:0.03168636641,Rudjakovia_sp@3854988:0.0656282566)n54:0.01059559074)n51:0.08516768787,(((((Forskalia_asymmetrica@1129098:0.08798472778,(((Halistemma_rubrum@3688946:0.05378613383,((Nanomia_bijuga@868086:0.04703282589,Nanomia_bijuga@868095:0.04703282589)n65:0.003945205177,Nanomia_bijuga@868088:0.05097803106)n64:0.002808102769)n63:0.01207789094,(Agalma_elegans@649105:0.02154467931,Athorybia_rosacea@5072095:0.02154467931)n66:0.04431934546)n62:0.01813130568,(Physophora_gilmeri@3564723:0.053657509,(Lychnagalma_utricularia@1972257:0.04886837672,Lychnagalma_utricularia@1972255:0.04886837672)n68:0.004789132278)n67:0.03033782146)n61:0.003989397321)n60:0.005324695573,Cordagalma_sp@1064834:0.09330942335)n59:0.008582974053,(Frillagalma_vityazi@1570133:0.06322892296,Resomia_ornicephala@2948801:0.06322892296)n69:0.03866347444)n58:0.02011590989,((Erenna_richardi@1240278:0.053972887,(Thermopalia_sp@3476944:0.002077862513,(Stephalia_dilata@2705994:0.002077861326,(Stephalia_dilata@2705998:0.002077851045,Stephalia_dilata@2705986:0.002077851045)n74:1.028157193e-08)n73:1.186898811e-09)n72:0.05189502448)n71:0.02741491717,(Marrus_claudanielis@2491648:0.0401578877,Physonect_sp@2411722:0.0401578877)n75:0.04122991647)n70:0.04062050313)n57:0.02618992096,((Prayidae_D27D2@3247422:0.06792302538,Prayidae_D27SS7@2604102:0.06792302538)n77:0.03972669827,(Hippopodius_hippopus@1850558:0.1064865197,(Lilyopsis_fluoracantha@2326066:0.1061186562,((((Abylopsis_tetragona@456805:0.03440160708,((Chelophyes_appendiculata@734919:0.009775231086,Chelophyes_appendiculata@734924:0.009775231086)n85:0.02121736494,Diphyes_dispar@4233759:0.03099259603)n84:0.003409011054)n83:0.05250908571,Kephyes_ovata@2132101:0.08691069279)n82:0.01348746446,(Lilyopsis_fluoracantha@2330771:0.0740371797,Lilyopsis_fluoracantha@2326071:0.0740371797)n86:0.02636097755)n81:0.002193308476,(Lilyopsis_fluoracantha@2326073:0.1003981572,((Chuniphyes_multidentata@3806710:0.03879565517,Kephyes_ovata@2090887:0.03879565517)n89:0.04811503762,((Abylopsis_tetragona@431751:0.0221180839,Diphyes_dispar@4140536:0.0221180839)n91:0.01228352318,(Chelophyes_appendiculata@717375:0.03259106172,Chelophyes_appendiculata@717366:0.03259106172)n92:0.001810545359)n90:0.05250908571)n88:0.01348746446)n87:0.002193308476)n80:0.003527190474)n79:0.0003678635206)n78:0.001163203926)n76:0.04054850461)n56:0.01319330695)n50:0.216436535,(Podocoryna_carnea@4504769:0.3737603644,(Ectopleura_larynx@4669797:0.3180897325,((((Apolemia_lanosa@3389072:0.04728686263,Apolemia_sp@3293179:0.04728686263)n98:0.1570177191,(Physalia_physalis@330419:0.1100823795,Rhizophysa_filiformis@2899493:0.1100823795)n99:0.0942222022)n97:0.05489176834,(((Clytia_hemisphaerica@87418:0.215534172,(Hydractinia_symbiolongicarpus@4426956:0.1762116314,Podocoryna_carnea@4576641:0.1762116314)n103:0.03932254065)n102:0.0195914957,Physalia_physalis@330416:0.2351256677)n101:0.02347911926,(((Apolemia_lanosa@3343716:0.04728686263,(Apolemia_rubriversa@254766:0.03178873736,Apolemia_sp@3293171:0.03178873736)n107:0.01549812527)n106:0.08040676475,Apolemia_sp@3261587:0.1276936274)n105:0.1188205387,(Apolemia_lanosa@3389070:0.04728686263,(Apolemia_rubriversa@254758:0.03834071936,(Apolemia_sp@3293182:0.01588437576,Apolemia_sp@3293185:0.01588437576)n110:0.02245634359)n109:0.008946143271)n108:0.1992273035)n104:0.01209062088)n100:0.0005915630457)n96:0.05096573643,(Clytia_hemisphaerica@87445:0.2210343139,Hydra_vulgaris@23832:0.2210343139)n111:0.08912777262)n95:0.007927646064)n94:0.05567063185)n93:0.004067705769)n49:0.5659153044)n48:0.0562566254)n45:0.1133515808,(Physalia_physalis@336483:1.073979316,((Diphyes_dispar@4225037:0.1481982283,Halistemma_rubrum@3724319:0.1481982283)n114:0.05610635346,Physalia_physalis@329897:0.2043045817)n113:0.869674734)n112:0.03937226506)n44:0.1748907716)n43:0.0645519407)n0;
```
