## Supplementary material for "Evolution of gene expression across species and specialized zooids in Siphonophora": Gene trees: e2f30b183e1d8db8ca0ed0f90e7a9697.txt

```
(Nematostella_vectensis@62325:1,(Aiptasia_pallida@3990972:0.8867237436,((Alatina_alata@4803962:0.5124472548,Alatina_alata@4823708:0.5124472548)n3:0.0379168368,((Clytia_hemisphaerica@79803:0.3636900408,(((Podocoryna_carnea@4515524:0.1101000852,Podocoryna_carnea@4579748:0.1101000852)n8:0.09244929126,Podocoryna_carnea@4522420:0.2025493765)n7:0.1604924109,((Ectopleura_larynx@4646779:0.2520712642,Hydra_vulgaris@20257:0.2520712642)n10:0.1038088511,(Hydractinia_symbiolongicarpus@4478141:0.1762116314,Podocoryna_carnea@4516056:0.1762116314)n11:0.1796684838)n9:0.007161672197)n6:0.0006482533534)n5:0.0141380294,((Physalia_physalis@372289:0.1100823795,Rhizophysa_filiformis@2814927:0.1100823795)n13:0.0942222022,((((((Bargmannia_amoena@4739109:2.206204644e-06,Bargmannia_amoena@3419571:2.206204644e-06)n19:0.0201811549,Bargmannia_elongata@1361911:0.0201833611)n18:0.02290083414,Bargmannia_lata@3633699:0.04308419524)n17:0.03313965209,Rudjakovia_sp@3880647:0.07622384733)n16:0.08516768787,((((Diphyes_dispar@4101881:0.0638490624,Diphyes_dispar@4141105:0.0638490624)n23:0.02306163039,Kephyes_ovata@2135540:0.08691069279)n22:0.02073903085,(((Hippopodius_hippopus@1749822:0.08407323747,Lilyopsis_fluoracantha@2324261:0.08407323747)n26:0.01164372807,Prayidae_D27SS7@2599310:0.09571696554)n25:0.00320082237,Prayidae_D27D2@3172521:0.09891778791)n24:0.008731935734)n21:0.04054850461,(Marrus_claudanielis@2498246:0.1220083073,((Stephalia_dilata@2740082:0.002077862513,Thermopalia_sp@3504653:0.002077862513)n29:0.110172602,(Forskalia_asymmetrica@1130274:0.1018923974,((Frillagalma_vityazi@1738033:0.06322892296,Resomia_ornicephala@2990086:0.06322892296)n32:0.0330703724,(Cordagalma_sp@1044030:0.09330942335,(Lychnagalma_utricularia@1957550:0.08399533045,(Nanomia_bijuga@892622:0.06586402478,(Halistemma_rubrum@3738078:0.0534726437,(Athorybia_rosacea@5007426:0.02154467931,(Agalma_elegans@583952:0.003984694166,Agalma_elegans@583954:0.003984694166)n38:0.01755998515)n37:0.03192796439)n36:0.01239138108)n35:0.01813130568)n34:0.009314092894)n33:0.002989872019)n31:0.005593102034)n30:0.01035806708)n28:0.009757842818)n27:0.02618992096)n20:0.01319330695)n15:0.0192035034,(Apolemia_rubriversa@209120:0.1499548913,Apolemia_rubriversa@240035:0.1499548913)n39:0.03064014727)n14:0.02370954311)n12:0.1735234885)n4:0.1725360215)n2:0.336359652)n1:0.1132762564)n0;
```
