## Supplementary material for "Evolution of gene expression across species and specialized zooids in Siphonophora": Gene trees: e3ac0a49d47804d1a8316a3a4e6ae541.txt

```
(Nematostella_vectensis@45202:1,(Aiptasia_pallida@4035481:0.8867237436,(((Podocoryna_carnea@4545936:0.1675784688,(Podocoryna_carnea@4563428:0.1225843855,Podocoryna_carnea@4532761:0.1225843855)n5:0.0449940833)n4:0.1037580096,Podocoryna_carnea@4525838:0.2713364784)n3:0.2790276133,(Alatina_alata@4862741:0.4598369301,(((Ectopleura_larynx@4625733:0.2520712642,Hydra_vulgaris@18976:0.2520712642)n9:0.1038088511,Hydractinia_symbiolongicarpus@4440679:0.3558801152)n8:0.02194795495,(Clytia_hemisphaerica@89990:0.3218425515,((Physalia_physalis@379559:0.1100823795,(Rhizophysa_filiformis@2880999:0.1100754746,Rhizophysa_filiformis@2881000:0.1100754746)n13:6.904875515e-06)n12:0.0942222022,((((((Stephalia_dilata@2791600:0.002077862513,Thermopalia_sp@3506001:0.002077862513)n19:0.1146650643,(Marrus_claudanielis@2535323:0.1167427227,((((Frillagalma_vityazi@1705756:0.1018923974,(Cordagalma_sp@1039084:0.09330942335,((Forskalia_asymmetrica@1166125:0.08674588423,((Halistemma_rubrum@3744398:0.06586402478,Nanomia_bijuga@814134:0.06586402478)n29:0.01813130568,Lychnagalma_utricularia@1978012:0.08399533045)n28:0.002750553776)n27:0.003883408375,((Halistemma_rubrum@3722500:0.06586402478,Nanomia_bijuga@814142:0.06586402478)n31:0.01813130568,(Lychnagalma_utricularia@1978011:0.053657509,Physophora_gilmeri@3566166:0.053657509)n32:0.03033782146)n30:0.006633962151)n26:0.002680130743)n25:0.008582974053)n24:0.0005934565296,((((Halistemma_rubrum@3722928:0.06586402478,(Nanomia_bijuga@814141:0.0594840855,((Agalma_elegans@636757:0.02154467931,Athorybia_rosacea@5083558:0.02154467931)n39:0.03523279833,(Agalma_elegans@636758:0.02154467931,Athorybia_rosacea@5083559:0.02154467931)n40:0.03523279833)n38:0.002706607857)n37:0.006379939276)n36:0.01902107723,Frillagalma_vityazi@1705760:0.084885102)n35:0.01251249032,Resomia_ornicephala@3028853:0.09739759233)n34:0.004494805074,Forskalia_asymmetrica@1166126:0.1018923974)n33:0.0005934565296)n23:0.01027128576,Erenna_richardi@1225100:0.1127571397)n22:0.003983894574,Marrus_claudanielis@2535321:0.1167410343)n21:1.688481641e-06)n20:2.040381936e-07)n18:0.00526538051,Physonect_sp@2356938:0.1220083073)n17:0.03938322791,(((Bargmannia_amoena@3459598:0.0201833611,Bargmannia_elongata@1334422:0.0201833611)n43:0.038942688,Rudjakovia_sp@3954356:0.0591260491)n42:0.01709779823,Bargmannia_lata@3647670:0.07622384733)n41:0.08516768787)n16:0.01491230533,(Apolemia_lanosa@3320784:0.04728686263,(Apolemia_rubriversa@255657:0.02457310428,Apolemia_sp@3268769:0.02457310428)n45:0.02271375834)n44:0.1290169779)n15:0.00429119807,((Hippopodius_hippopus@1851161:0.107645755,Lilyopsis_fluoracantha@2311055:0.107645755)n47:3.96861615e-06,((Chuniphyes_multidentata@4352694:0.03879565517,Kephyes_ovata@2151520:0.03879565517)n49:0.05489874133,((Prayidae_D27D2@3132236:0.06792302538,Prayidae_D27SS7@2597695:0.06792302538)n51:0.01858162956,(Abylopsis_tetragona@394399:0.03440160708,(Chelophyes_appendiculata@749544:0.01909356382,Diphyes_dispar@4079346:0.01909356382)n53:0.01530804326)n52:0.05210304785)n50:0.007189741569)n48:0.01395532714)n46:0.07294531496)n14:0.02370954311)n11:0.1175379698)n10:0.05598551863)n7:0.08200885997)n6:0.09052716151)n2:0.336359652)n1:0.1132762564)n0;
```
