## Supplementary material for "Evolution of gene expression across species and specialized zooids in Siphonophora": Gene trees: e3c0d01be789c69f42d7675a7a833e76.txt

```
(Clytia_hemisphaerica@66058:0.3778280702,(Podocoryna_carnea@4541066:0.3558801152,((((Hydra_vulgaris@37066:0.1525813099,Hydra_vulgaris@33848:0.1525813099)n5:0.01551588802,((Hydra_vulgaris@15718:0.1108612614,(Hydra_vulgaris@38182:0.06927603209,Hydra_vulgaris@2193:0.06927603209)n8:0.04158522929)n7:0.052140406,Hydra_vulgaris@23629:0.1630016674)n6:0.005095530568)n4:0.1087210013,((Hydra_vulgaris@29368:0.1052515938,(Hydra_vulgaris@32736:0.01562917985,Hydra_vulgaris@8019:0.01562917985)n11:0.08962241396)n10:0.1201079561,(Hydra_vulgaris@30312:0.01866463735,Hydra_vulgaris@33878:0.01866463735)n12:0.2066949126)n9:0.05145864927)n3:0.0606273562,((Lilyopsis_fluoracantha@2238552:0.1613915352,(Diphyes_dispar@4103299:0.1411174356,(Bargmannia_elongata@1335640:0.09450059443,Frillagalma_vityazi@1648572:0.09450059443)n16:0.04661684118)n15:0.02027409959)n14:0.0429130465,((Rhizophysa_filiformis@2902255:0.004684617137,Rhizophysa_filiformis@2902254:0.004684617137)n18:0.1917385157,(Rhizophysa_filiformis@2828840:0.117683575,Rhizophysa_filiformis@2892267:0.117683575)n19:0.07873955784)n17:0.007881448829)n13:0.1331409737)n2:0.0184345598)n1:0.02194795495)n0;
```
