## Supplementary material for "Evolution of gene expression across species and specialized zooids in Siphonophora": Gene trees: e3d43b30c00bfe5705d5454e95b30755.txt

```
(Nematostella_vectensis@43632:1,(Aiptasia_pallida@4004513:0.8867237436,(Alatina_alata@4885001:0.5503640916,(Clytia_hemisphaerica@129629:0.3778280702,(Podocoryna_carnea@4561229:0.3227560286,(Rhizophysa_filiformis@2917116:0.2043045817,((((Bargmannia_elongata@1308909:0.07622384733,Rudjakovia_sp@3927552:0.07622384733)n9:0.03476762569,(Rudjakovia_sp@3882468:0.07622384733,(Bargmannia_amoena@3394889:0.0201833611,Bargmannia_elongata@1308908:0.0201833611)n11:0.05604048623)n10:0.03476762569)n8:0.05040006218,(((Kephyes_ovata@2031803:0.1076497236,Prayidae_D27D2@3076529:0.1076497236)n14:0.03782809668,Stephalia_dilata@2707567:0.1454778203)n13:0.002720407935,(Physonect_sp@2394634:0.1220083073,((Frillagalma_vityazi@1642220:0.06322892296,Resomia_ornicephala@3016828:0.06322892296)n17:0.03866347444,((Cordagalma_sp@1050384:0.08352813879,Forskalia_asymmetrica@1089183:0.08352813879)n19:0.009781284557,((((Agalma_elegans@538763:0.02154467931,Athorybia_rosacea@5011985:0.02154467931)n23:0.03543620892,Nanomia_bijuga@829348:0.05698088823)n22:0.008883136548,Halistemma_rubrum@3667278:0.06586402478)n21:0.007722907999,((Agalma_elegans@538762:0.02154467931,Athorybia_rosacea@5011984:0.02154467931)n25:0.04431934546,Nanomia_bijuga@829355:0.06586402478)n24:0.007722907999)n20:0.01972249057)n18:0.008582974053)n16:0.02011590989)n15:0.02618992096)n12:0.01319330695)n7:0.0192035034,(Apolemia_lanosa@3381848:0.03524785198,(Apolemia_rubriversa@252191:0.03064392311,Apolemia_rubriversa@212832:0.03064392311)n27:0.004603928872)n26:0.1453471866)n6:0.02370954311)n5:0.1184514469)n4:0.05507204156)n3:0.1725360215)n2:0.336359652)n1:0.1132762564)n0;
```
