## Supplementary material for "Evolution of gene expression across species and specialized zooids in Siphonophora": Gene trees: e3de3534b8412fb8c7c6ebce837f0e73.txt

```
(Alatina_alata@4794787:0.5503640916,(((Ectopleura_larynx@4665226:0.2520712642,Hydra_vulgaris@13964:0.2520712642)n3:0.1038088511,Physalia_physalis@326996:0.3558801152)n2:0.02381848766,(Ectopleura_larynx@4665225:0.3778280702,((Clytia_hemisphaerica@130702:0.30031652,(Hydractinia_symbiolongicarpus@4428198:0.1762116314,Podocoryna_carnea@4548889:0.1762116314)n7:0.1241048886)n6:0.04700454254,(((Apolemia_lanosa@3319161:0.04728686263,Apolemia_sp@3300220:0.04728686263)n10:0.133308176,((((Bargmannia_amoena@4752257:0.0201833611,Bargmannia_elongata@1413752:0.0201833611)n14:0.02290083414,Bargmannia_lata@3625119:0.04308419524)n13:0.03313965209,Rudjakovia_sp@3869197:0.07622384733)n12:0.08516768787,((((((((Agalma_elegans@649156:0.02154467931,Athorybia_rosacea@5084764:0.02154467931)n22:0.04431934546,(Halistemma_rubrum@3742000:0.05993521688,Nanomia_bijuga@887040:0.05993521688)n23:0.005928807892)n21:0.01813130568,(Lychnagalma_utricularia@1968613:0.053657509,Physophora_gilmeri@3552627:0.053657509)n24:0.03033782146)n20:0.009314092894,(Cordagalma_sp@998132:0.08352813879,Forskalia_asymmetrica@1123130:0.08352813879)n25:0.009781284557)n19:0.004801146593,((Frillagalma_vityazi@1530553:0.06447026111,Frillagalma_vityazi@1530559:0.06447026111)n27:0.01423462177,Frillagalma_vityazi@1530545:0.07870488288)n26:0.01940568706)n18:0.003781827461,Resomia_ornicephala@2948608:0.1018923974)n17:0.02011590989,((Erenna_richardi@1217576:0.07568222866,(Stephalia_dilata@2688642:0.002077862513,Thermopalia_sp@3488540:0.002077862513)n30:0.07360436615)n29:0.005705575509,(Marrus_claudanielis@2472342:0.0401578877,Physonect_sp@2369361:0.0401578877)n31:0.04122991647)n28:0.04062050313)n16:0.02618992096,((Prayidae_D27SS7@2551508:0.08863089427,(Hippopodius_hippopus@1841296:0.08580192489,((Hippopodius_hippopus@1841298:0.04247929557,Hippopodius_hippopus@1855131:0.04247929557)n36:0.03095157305,Prayidae_D27D2@3231141:0.07343086862)n35:0.01237105627)n34:0.002828969381)n33:0.01901882937,((Chuniphyes_multidentata@3839814:0.03879565517,Kephyes_ovata@2184414:0.03879565517)n38:0.04811503762,((Chelophyes_appendiculata@660935:0.03440160708,(Abylopsis_tetragona@462792:0.0221180839,Diphyes_dispar@4169335:0.0221180839)n41:0.01228352318)n40:0.04864529012,(Abylopsis_tetragona@415943:0.03440160708,Chelophyes_appendiculata@770805:0.03440160708)n42:0.04864529012)n39:0.003863795584)n37:0.02073903085)n32:0.04054850461)n15:0.01319330695)n11:0.0192035034)n9:0.02370954311,(Physalia_physalis@354110:0.1100823795,(Rhizophysa_filiformis@2899989:0.09879031745,Rhizophysa_filiformis@2899985:0.09879031745)n44:0.01129206206)n43:0.0942222022)n8:0.1430164809)n5:0.03050700759)n4:0.001870532711)n1:0.1706654888)n0;
```
