## Supplementary material for "Evolution of gene expression across species and specialized zooids in Siphonophora": Gene trees: e03dee736223437567e9841c65d5c130.txt

```
(Nematostella_vectensis@41978:1,(Aiptasia_pallida@4061730:0.8867237436,(Alatina_alata@4934374:0.5503640916,(Clytia_hemisphaerica@86628:0.3778280702,(Podocoryna_carnea@4487222:0.3777403891,(Podocoryna_carnea@4577537:0.3767397644,((Ectopleura_larynx@4665287:0.2520712642,Hydra_vulgaris@14460:0.2520712642)n7:0.1038088511,(Physalia_physalis@363562:0.3514717212,(((Hydractinia_symbiolongicarpus@4407753:0.1762116314,Podocoryna_carnea@4570861:0.1762116314)n11:0.0835446792,(((((((((Agalma_elegans@554894:0.02154467931,Athorybia_rosacea@5081201:0.02154467931)n20:0.03539913996,Nanomia_bijuga@874341:0.05694381927)n19:0.0089202055,Halistemma_rubrum@3724250:0.06586402478)n18:0.01813130568,(Lychnagalma_utricularia@1997606:0.053657509,Physophora_gilmeri@3521682:0.053657509)n21:0.03033782146)n17:0.01789706695,((Cordagalma_sp@1035952:0.08352813879,Forskalia_asymmetrica@1167000:0.08352813879)n23:0.0146328966,(Resomia_ornicephala@3026546:0.06322892296,(Frillagalma_vityazi@1651037:0.05807868582,Frillagalma_vityazi@1651038:0.05807868582)n25:0.005150237148)n24:0.03493211243)n22:0.00373136201)n16:0.02011590989,((((Marrus_claudanielis@2452316:0.03026032729,Marrus_claudanielis@2452314:0.03026032729)n29:0.009897560409,Physonect_sp@2366598:0.0401578877)n28:0.03267309088,(Thermopalia_sp@3478327:0.002077862513,(Stephalia_dilata@2795354:0.002077861675,(Stephalia_dilata@2795366:0.002077855564,((Stephalia_dilata@2795362:0.00207733269,Stephalia_dilata@2795355:0.00207733269)n34:4.710531055e-07,Stephalia_dilata@2795367:0.002077803743)n33:5.182116957e-08)n32:6.110643665e-09)n31:8.386056099e-10)n30:0.07075311607)n27:0.02196238543,(Physonect_sp@2366599:0.09304470029,(Erenna_richardi@1263267:0.08138780417,(Physonect_sp@2366600:0.0401578877,(Marrus_claudanielis@2452309:0.03836026829,Marrus_claudanielis@2452308:0.03836026829)n38:0.001797619406)n37:0.04122991647)n36:0.01165689612)n35:0.001748663728)n26:0.02721494328)n15:0.03938322791,(((((Bargmannia_amoena@3457734:3.956944235e-06,Bargmannia_amoena@4728680:3.956944235e-06)n43:0.02017940416,Bargmannia_elongata@1444596:0.0201833611)n42:0.02290083414,Bargmannia_lata@3610005:0.04308419524)n41:0.03313965209,Rudjakovia_sp@3890991:0.07622384733)n40:0.0673438982,((Hippopodius_hippopus@1903095:0.1053012204,(Prayidae_D27D2@3123808:0.1052942199,(((Lilyopsis_fluoracantha@2289188:0.01394532903,Lilyopsis_fluoracantha@2289191:0.01394532903)n49:0.08645282821,((Abylopsis_tetragona@409097:0.009664692251,Abylopsis_tetragona@409094:0.009664692251)n51:0.02473691483,(Diphyes_dispar@4179197:0.02911430994,(Chelophyes_appendiculata@715862:0.02889517336,(Chelophyes_appendiculata@715864:0.02685852881,Chelophyes_appendiculata@715868:0.02685852881)n54:0.002036644558)n53:0.0002191365754)n52:0.005287297141)n50:0.06599655017)n48:0.004838587813,((Lilyopsis_fluoracantha@2271261:0.083110852,Prayidae_D27SS7@2578252:0.083110852)n56:0.01928686867,Prayidae_D27D2@3123806:0.1023977207)n55:0.002839024394)n47:5.747488284e-05)n46:7.000486409e-06)n45:0.002348503214,(((Chuniphyes_multidentata@3782079:2.505272698e-06,Chuniphyes_multidentata@4375378:2.505272698e-06)n59:1.817239438e-06,Chuniphyes_multidentata@4375376:4.322512136e-06)n58:0.03879133266,Kephyes_ovata@2103818:0.03879565517)n57:0.06885406847)n44:0.03591802189)n39:0.01782378967)n14:0.0429130465,((Physalia_physalis@356268:0.1100823795,(Rhizophysa_filiformis@2874546:3.309457369e-06,Rhizophysa_filiformis@2874543:3.309457369e-06)n62:0.11007907)n61:0.0884249025,(Physalia_physalis@356277:0.1100823795,Rhizophysa_filiformis@2874558:0.1100823795)n63:0.0884249025)n60:0.005797299704)n13:0.0267297189,Physalia_physalis@352254:0.2310343006)n12:0.02872200998)n10:0.06299971801,(Apolemia_lanosa@3333603:0.04728686263,(Apolemia_rubriversa@210524:0.04203493834,(Apolemia_sp@3303978:0.04187657428,(Apolemia_sp@3266335:0.03825803562,Apolemia_sp@3275570:0.03825803562)n67:0.003618538664)n66:0.0001583640548)n65:0.005251924288)n64:0.275469166)n9:0.0287156926)n8:0.004408394019)n6:0.02085964915)n5:0.001000624721)n4:8.768107105e-05)n3:0.1725360215)n2:0.336359652)n1:0.1132762564)n0;
```
