## Supplementary material for "Evolution of gene expression across species and specialized zooids in Siphonophora": Gene trees: e3e1bc47286d5500cfb0ffef8516def6.txt

```
(((Aiptasia_pallida@4063546:0.3393863676,Nematostella_vectensis@40067:0.3393863676)n2:0.4979595363,(((Aiptasia_pallida@4065336:0.3568885309,Nematostella_vectensis@39596:0.3568885309)n5:0.2788847372,(((Aiptasia_pallida@4036160:0.3553837284,Aiptasia_pallida@4062346:0.3553837284)n8:0.03011864375,Aiptasia_pallida@3989149:0.3855023722)n7:0.09002731588,Nematostella_vectensis@46240:0.4755296881)n6:0.16024358)n4:0.04719668978,(Nematostella_vectensis@54069:1.290046697e-06,Nematostella_vectensis@39598:1.290046697e-06)n9:0.6829686678)n3:0.1543759461)n1:0.1626540961,(Alatina_alata@4867182:0.5503640916,(((((((Frillagalma_vityazi@1615911:0.1018923974,(((Halistemma_rubrum@3698140:0.08399533045,(Lychnagalma_utricularia@1965876:0.053657509,(Physophora_gilmeri@3538948:0.05200833201,Physophora_gilmeri@3556347:0.05200833201)n22:0.001649176986)n21:0.03033782146)n20:0.006725713109,Resomia_ornicephala@2982338:0.09072104356)n19:0.01058952719,(((Agalma_elegans@545220:0.0534726437,Halistemma_rubrum@3700709:0.0534726437)n25:0.03333628866,Cordagalma_sp@982623:0.08680893235)n24:0.006500490995,Lychnagalma_utricularia@1966387:0.09330942335)n23:0.008001147407)n18:0.0005818266463)n17:0.02011590989,(((Erenna_richardi@1264552:0.02312593268,Marrus_claudanielis@2427794:0.02312593268)n28:0.05826187149,(Stephalia_dilata@2766852:0.002077862513,Thermopalia_sp@3504992:0.002077862513)n29:0.07930994166)n27:0.02683047679,(Stephalia_dilata@2766853:0.08138780417,Erenna_richardi@1210619:0.08138780417)n30:0.02683047679)n26:0.01379002633)n16:0.04603449153,((Bargmannia_amoena@4719920:0.07622384733,Rudjakovia_sp@3854448:0.07622384733)n32:0.06712742472,(Physalia_physalis@304753:0.1100823795,(Rhizophysa_filiformis@2878657:0.06515860863,Rhizophysa_filiformis@2863189:0.06515860863)n34:0.04492377088)n33:0.03326889255)n31:0.02469152677)n15:0.03626178289,((((Chuniphyes_multidentata@4300605:9.375223284e-07,Chuniphyes_multidentata@3809933:9.375223284e-07)n38:0.03879471765,Kephyes_ovata@2138138:0.03879565517)n37:0.04811503762,((Diphyes_dispar@4269492:0.01523160864,Diphyes_dispar@4291429:0.01523160864)n40:0.01916999844,(Chelophyes_appendiculata@718709:0.03434546022,(Chelophyes_appendiculata@675412:0.03352581558,Chelophyes_appendiculata@722228:0.03352581558)n42:0.0008196446382)n41:5.614686674e-05)n39:0.05250908571)n36:0.02073903085,Prayidae_D27SS7@2654631:0.1076497236)n35:0.09665485807)n14:0.1184514469,Podocoryna_carnea@4589255:0.3227560286)n13:0.05507204156,((Clytia_hemisphaerica@94283:0.2155236041,(Clytia_hemisphaerica@96363:0.02123729211,Clytia_hemisphaerica@96364:0.02123729211)n45:0.194286312)n44:0.0514243718,Clytia_hemisphaerica@128758:0.2669479759)n43:0.1108800943)n12:0.04916871884,((Clytia_hemisphaerica@113136:0.3492267907,(Hydra_vulgaris@624:0.2387658746,(Hydra_vulgaris@1183:0.1190355343,Hydra_vulgaris@7734:0.1190355343)n49:0.1197303403)n48:0.1104609161)n47:0.02860127946,(Hydractinia_symbiolongicarpus@4402353:0.3227560286,((Physalia_physalis@348564:0.1100823795,Rhizophysa_filiformis@2858977:0.1100823795)n52:0.0942222022,((Apolemia_lanosa@3355321:0.1805950386,Athorybia_rosacea@5061544:0.1805950386)n54:0.02331627274,((Apolemia_lanosa@3343993:0.04728686263,Apolemia_sp@3304212:0.04728686263)n56:0.133308176,(((((Bargmannia_amoena@4767324:0.0201833611,Bargmannia_elongata@1436993:0.0201833611)n61:0.02290083414,Bargmannia_lata@3631944:0.04308419524)n60:0.03313965209,(Rudjakovia_sp@3925728:0.05975108425,Rudjakovia_sp@3962139:0.05975108425)n62:0.01647276308)n59:0.044792794,(Bargmannia_amoena@3442056:0.1148458533,(Rudjakovia_sp@3881363:0.07622384733,(Bargmannia_elongata@1368391:0.0201833611,(Bargmannia_amoena@4746521:0.01864911031,Bargmannia_amoena@4725614:0.01864911031)n66:0.001534250799)n65:0.05604048623)n64:0.03862200597)n63:0.006170788029)n58:0.04037489388,(Marrus_claudanielis@2420628:0.1481982283,(((Stephalia_dilata@2749256:0.002077862513,Thermopalia_sp@3474018:0.002077862513)n70:0.1199304448,((((Cordagalma_sp@1023324:0.09330942335,(Nanomia_bijuga@970912:0.08399533045,Physophora_gilmeri@3574642:0.08399533045)n75:0.009314092894)n74:0.008582974053,(Resomia_ornicephala@2981572:0.06322892296,(Frillagalma_vityazi@1520741:0.05864185696,Frillagalma_vityazi@1618404:0.05864185696)n77:0.004587066003)n76:0.03866347444)n73:0.01243541389,((Frillagalma_vityazi@1673910:0.06322892296,Resomia_ornicephala@3020511:0.06322892296)n79:0.03866347444,(Forskalia_asymmetrica@1126806:0.09330942335,(Lychnagalma_utricularia@1986140:0.08399533045,(((Halistemma_rubrum@3729023:0.06118470182,Nanomia_bijuga@961756:0.06118470182)n84:0.004679322959,(Agalma_elegans@644455:0.02154467931,Athorybia_rosacea@5030487:0.02154467931)n85:0.04431934546)n83:0.01433782141,((Nanomia_bijuga@809402:0.05878167405,(Athorybia_rosacea@5080963:0.05792266383,((Agalma_elegans@570015:0.02154467931,Athorybia_rosacea@5086954:0.02154467931)n90:0.02570670208,(Agalma_elegans@634231:0.02154467931,Athorybia_rosacea@5018856:0.02154467931)n91:0.02570670208)n89:0.01067128244)n88:0.0008590102241)n87:0.007082350723,Halistemma_rubrum@3712941:0.06586402478)n86:0.01433782141)n82:0.00379348427)n81:0.009314092894)n80:0.008582974053)n78:0.01243541389)n72:0.005273512218,Frillagalma_vityazi@1639065:0.1196013235)n71:0.002406983791)n69:0.02361538539,(Hippopodius_hippopus@1867601:0.1429285251,((Lilyopsis_fluoracantha@2248434:0.09370033001,((Prayidae_D27SS7@2654140:0.05198208181,(Hippopodius_hippopus@1849665:0.04757281308,Hippopodius_hippopus@1849666:0.04757281308)n97:0.004409268736)n96:0.03664881246,Prayidae_D27D2@3176532:0.08863089427)n95:0.005069435737)n94:0.01394939363,(((((Chuniphyes_multidentata@4313133:6.620312128e-07,Chuniphyes_multidentata@3759797:6.620312128e-07)n102:0.03879499314,Kephyes_ovata@2195872:0.03879565517)n101:0.04811503762,Diphyes_dispar@4262118:0.08691069279)n100:0.01679483793,((Diphyes_dispar@4212789:0.0465490222,((Diphyes_dispar@4194619:0.02237732401,Diphyes_dispar@4194623:0.02237732401)n106:0.01468322962,(Diphyes_dispar@4194624:0.01433677716,Diphyes_dispar@4194621:0.01433677716)n107:0.02272377648)n105:0.009488468564)n104:0.04036167059,Kephyes_ovata@2197015:0.08691069279)n103:0.01679483793)n99:0.003762379379,((Chelophyes_appendiculata@692881:0.03440160708,Diphyes_dispar@4255559:0.03440160708)n109:0.05250908571,(Chuniphyes_multidentata@4311699:0.03879565517,Kephyes_ovata@2044209:0.03879565517)n110:0.04811503762)n108:0.02055721731)n98:0.0001818135442)n93:0.03527880145)n92:0.002695167592)n68:0.002574535569)n67:0.01319330695)n57:0.0192035034)n55:0.02331627274)n53:0.0003932703676)n51:0.1184514469)n50:0.05507204156)n46:0.04916871884)n11:0.1233673026)n10:0.4496359084)n0;
```
