## Supplementary material for "Evolution of gene expression across species and specialized zooids in Siphonophora": Gene trees: e3e8edcd5e6d911f56003cd978a76378.txt

```
(Clytia_hemisphaerica@97769:0.3778280702,((Hydractinia_symbiolongicarpus@4413380:0.1762116314,Podocoryna_carnea@4593012:0.1762116314)n2:0.1465443972,((Cordagalma_sp@1016258:0.1657550131,((Prayidae_D27SS7@2547212:0.1076497236,(Chuniphyes_multidentata@4340082:0.08691069279,(Kephyes_ovata@2053902:0.04822693965,(((Chelophyes_appendiculata@682119:0.02279144966,Chelophyes_appendiculata@682101:0.02279144966)n11:0.004731253583,Chelophyes_appendiculata@682116:0.02752270324)n10:0.006878903838,((Abylopsis_tetragona@465746:0.0221180839,Diphyes_dispar@4072326:0.0221180839)n13:0.01227416665,((Abylopsis_tetragona@465744:0.0221180839,(Diphyes_dispar@4108909:0.01986550751,Diphyes_dispar@4108911:0.01986550751)n16:0.002252576385)n15:0.01218046722,((Abylopsis_tetragona@465735:0.0221180839,Diphyes_dispar@4192834:0.0221180839)n18:0.01106664123,(Abylopsis_tetragona@465747:0.0221180839,Diphyes_dispar@4072329:0.0221180839)n19:0.01106664123)n17:0.001113825995)n14:9.369943179e-05)n12:9.356529751e-06)n9:0.01382533257)n8:0.03868375314)n7:0.02073903085)n6:0.05457184098,((((((Agalma_elegans@548527:0.02154467931,Athorybia_rosacea@5006397:0.02154467931)n25:0.04431934546,Nanomia_bijuga@811135:0.06586402478)n24:0.0162790895,(Frillagalma_vityazi@1563888:0.06322892296,Resomia_ornicephala@3056526:0.06322892296)n26:0.01891419131)n23:0.009734131158,Halistemma_rubrum@3740761:0.09187724543)n22:0.01001515197,Physophora_gilmeri@3572133:0.1018923974)n21:0.04367421231,(((((((Apolemia_lanosa@3372558:0.03524785198,Apolemia_rubriversa@240101:0.03524785198)n33:0.01203901065,Apolemia_sp@3250299:0.04728686263)n32:0.04572690766,(Kephyes_ovata@2067997:8.265699913e-07,Physalia_physalis@382426:8.265699913e-07)n34:0.09301294372)n31:0.01242204701,(((Bargmannia_amoena@3461805:0.0201833611,Bargmannia_elongata@1327354:0.0201833611)n37:0.02290083414,Bargmannia_lata@3620772:0.04308419524)n36:0.03313965209,Rudjakovia_sp@3937863:0.07622384733)n35:0.02921196997)n30:0.0236798213,(Erenna_richardi@1196635:0.08138780417,Marrus_claudanielis@2474835:0.08138780417)n38:0.04772783444)n29:0.007416414927,Thermopalia_sp@3494404:0.1365320535)n28:0.004159440104,Forskalia_asymmetrica@1095506:0.1406914936)n27:0.004875116072)n20:0.01665495492)n5:0.003533448471)n4:0.03854956861,(((Lilyopsis_fluoracantha@2239426:0.08946515712,Lilyopsis_fluoracantha@2250535:0.08946515712)n41:0.02367320073,Lilyopsis_fluoracantha@2243091:0.1131383579)n40:0.05257119455,Lilyopsis_fluoracantha@2244466:0.1657095524)n39:0.03859502931)n3:0.1184514469)n1:0.05507204156)n0;
```
