## Supplementary material for "Evolution of gene expression across species and specialized zooids in Siphonophora": Gene trees: e4cd8594aebe6ce54f6a4c00375171c0.txt

```
(Nematostella_vectensis@44652:1,(Aiptasia_pallida@4017821:0.8867237436,(Alatina_alata@4856339:0.5503640916,((Ectopleura_larynx@4676478:0.2520712642,Hydra_vulgaris@3808:0.2520712642)n4:0.125756806,(Podocoryna_carnea@4546518:0.3768118722,(Clytia_hemisphaerica@113130:0.3655584022,((Hydractinia_symbiolongicarpus@4467773:0.1762116314,Podocoryna_carnea@4583715:0.1762116314)n8:0.1465443972,((Physalia_physalis@310309:0.1100823795,Rhizophysa_filiformis@2924968:0.1100823795)n10:0.0942222022,(((Apolemia_lanosa@3385834:0.03387668919,Apolemia_sp@3301758:0.03387668919)n13:0.01341017344,Apolemia_rubriversa@249317:0.04728686263)n12:0.133308176,((((Bargmannia_amoena@4727942:0.0201833611,Bargmannia_elongata@1436492:0.0201833611)n17:0.02290083414,Bargmannia_lata@3606168:0.04308419524)n16:0.03313965209,Rudjakovia_sp@3878477:0.07622384733)n15:0.08516768787,((((((((((((Agalma_elegans@572733:0.02154467931,Athorybia_rosacea@5111525:0.02154467931)n29:0.04431934546,(Halistemma_rubrum@3680542:0.0605990262,Nanomia_bijuga@969379:0.0605990262)n30:0.005264998578)n28:0.01813130568,(Lychnagalma_utricularia@2010809:0.053657509,Physophora_gilmeri@3531233:0.053657509)n31:0.03033782146)n27:0.006767684285,Cordagalma_sp@1003357:0.09076301474)n26:0.002546408609,Forskalia_asymmetrica@1177807:0.09330942335)n25:0.007725018718,(Resomia_ornicephala@2942559:0.0871004706,Resomia_ornicephala@3055056:0.0871004706)n32:0.01393397147)n24:0.000857955335,Frillagalma_vityazi@1622798:0.1018923974)n23:0.01383399298,(Stephalia_dilata@2740940:0.002077862513,Thermopalia_sp@3507294:0.002077862513)n33:0.1136485279)n22:0.001518236185,Erenna_richardi@1204389:0.1172446266)n21:0.002882627533,Physonect_sp@2357434:0.1201272541)n20:0.0018810532,Marrus_claudanielis@2487075:0.1220083073)n19:0.02618992096,((Prayidae_D27D2@3074233:0.06792302538,Prayidae_D27SS7@2551018:0.06792302538)n35:0.03972669827,(Hippopodius_hippopus@1743913:0.1059587102,(Lilyopsis_fluoracantha@2259944:0.1003981572,((Chuniphyes_multidentata@3773034:0.03879565517,Kephyes_ovata@2160029:0.03879565517)n39:0.04811503762,((Abylopsis_tetragona@507236:0.0221180839,Diphyes_dispar@4193484:0.0221180839)n41:0.01228352318,(Chelophyes_appendiculata@730793:0.03329347824,Chelophyes_appendiculata@730805:0.03329347824)n42:0.001108128841)n40:0.05250908571)n38:0.01348746446)n37:0.005560552924)n36:0.001691013472)n34:0.04054850461)n18:0.01319330695)n14:0.0192035034)n11:0.02370954311)n9:0.1184514469)n7:0.04280237357)n6:0.01125346999)n5:0.001016197998)n3:0.1725360215)n2:0.336359652)n1:0.1132762564)n0;
```
