## Supplementary material for "Evolution of gene expression across species and specialized zooids in Siphonophora": Gene trees: e4e43dc97a44bd1d8f907407c3ace502.txt

```
(Clytia_hemisphaerica@82602:0.3778280702,(((Ectopleura_larynx@4650440:0.2520712642,Hydra_vulgaris@5361:0.2520712642)n3:0.08629719671,(Hydractinia_symbiolongicarpus@4447280:0.1762116314,Podocoryna_carnea@4574161:0.1762116314)n4:0.1621568295)n2:0.01751165435,((Physalia_physalis@347138:0.1100823795,Rhizophysa_filiformis@2832966:0.1100823795)n6:0.0942222022,((Apolemia_lanosa@3378659:0.03524785198,Apolemia_rubriversa@274678:0.03524785198)n8:0.1453471866,(((((Bargmannia_amoena@4776956:3.998732653e-07,Bargmannia_amoena@3408650:3.998732653e-07)n13:0.02018296123,Bargmannia_elongata@1354540:0.0201833611)n12:0.02290083414,Bargmannia_lata@3589451:0.04308419524)n11:0.03313965209,Rudjakovia_sp@3868409:0.07622384733)n10:0.08516768787,(((((((((((Agalma_elegans@598468:0.02154467931,Athorybia_rosacea@5027848:0.02154467931)n24:0.0357334602,Nanomia_bijuga@835917:0.05727813951)n23:0.008585885263,Halistemma_rubrum@3744797:0.06586402478)n22:0.02490031505,Cordagalma_sp@1023793:0.09076433982)n21:0.002545083527,(Lychnagalma_utricularia@1957903:0.053657509,Physophora_gilmeri@3572787:0.053657509)n25:0.03965191435)n20:0.003699836202,(Frillagalma_vityazi@1637296:0.06322892296,Resomia_ornicephala@3013423:0.06322892296)n26:0.03378033659)n19:0.004883137852,Forskalia_asymmetrica@1149851:0.1018923974)n18:0.007229456342,Erenna_richardi@1212064:0.1091218537)n17:0.008152661785,(Stephalia_dilata@2767858:0.002077862513,Thermopalia_sp@3495120:0.002077862513)n27:0.115196653)n16:0.004733791768,Marrus_claudanielis@2481887:0.1220083073)n15:0.02618992096,((((Hippopodius_hippopus@1883095:0.07404502914,Hippopodius_hippopus@1883093:0.07404502914)n31:0.006925568985,Prayidae_D27D2@3156164:0.08097059813)n30:0.007660296148,Prayidae_D27SS7@2570692:0.08863089427)n29:0.01901882937,(Lilyopsis_fluoracantha@2272761:0.1003981572,((Chuniphyes_multidentata@3795598:0.03879565517,Kephyes_ovata@2161633:0.03879565517)n34:0.04811503762,(Chelophyes_appendiculata@740338:0.03440160708,(Abylopsis_tetragona@422381:0.0221180839,Diphyes_dispar@4280293:0.0221180839)n36:0.01228352318)n35:0.05250908571)n33:0.01348746446)n32:0.007251566396)n28:0.04054850461)n14:0.01319330695)n9:0.0192035034)n7:0.02370954311)n5:0.1515755335)n1:0.02194795495)n0;
```
