## Supplementary material for "Evolution of gene expression across species and specialized zooids in Siphonophora": Gene trees: e4eb2f5bbf90575e4575c576b6a45691.txt

```
((((Aiptasia_pallida@3993711:0.284739308,Aiptasia_pallida@3970490:0.284739308)n3:0.1663224795,(Nematostella_vectensis@45904:0.2441687801,Nematostella_vectensis@45903:0.2441687801)n4:0.2068930075)n2:0.3087003344,((Aiptasia_pallida@4032802:0.3094935074,Aiptasia_pallida@3993706:0.3094935074)n6:0.3573512773,(Nematostella_vectensis@48435:0.6045953231,Nematostella_vectensis@59788:0.6045953231)n7:0.06224946161)n5:0.09291733722)n1:0.2402378781,(Alatina_alata@4801461:0.5503640916,(((Clytia_hemisphaerica@84551:0.3119010323,(Hydractinia_symbiolongicarpus@4433285:0.1762116314,Podocoryna_carnea@4497640:0.1762116314)n12:0.1356894009)n11:0.06592703787,(Ectopleura_larynx@4699307:0.2520712642,Hydra_vulgaris@31104:0.2520712642)n13:0.125756806)n10:0.1495723748,(Clytia_hemisphaerica@71561:0.3778280702,(((Ectopleura_larynx@4613540:0.2520712642,Hydra_vulgaris@22776:0.2520712642)n17:0.09318565925,(Hydractinia_symbiolongicarpus@4479374:0.1762116314,Podocoryna_carnea@4604431:0.1762116314)n18:0.169045292)n16:0.01062319182,((Physalia_physalis@377582:0.1100823795,Rhizophysa_filiformis@2841911:0.1100823795)n20:0.0942222022,(((((((Nanomia_bijuga@844565:0.08399533045,((Physophora_gilmeri@3521493:0.05679340448,((Athorybia_rosacea@5081478:0.02154467931,(Agalma_elegans@544180:0.01892188474,Agalma_elegans@597695:0.01892188474)n32:0.002622794575)n31:0.02712818896,(Agalma_elegans@597691:0.02154467931,Athorybia_rosacea@5055029:0.02154467931)n33:0.02712818896)n30:0.008120536205)n29:3.479646346e-06,(Halistemma_rubrum@3718449:0.03912456133,Lychnagalma_utricularia@1962261:0.03912456133)n34:0.01767232279)n28:0.02719844633)n27:0.009314092894,Forskalia_asymmetrica@1087790:0.09330942335)n26:0.008582974053,(Frillagalma_vityazi@1711634:0.06322892296,Resomia_ornicephala@3035009:0.06322892296)n35:0.03866347444)n25:0.02011590989,((Marrus_claudanielis@2464115:0.0401578877,Physonect_sp@2380370:0.0401578877)n37:0.03267309088,(Stephalia_dilata@2783612:0.002077862513,Thermopalia_sp@3513275:0.002077862513)n38:0.07075311607)n36:0.04917732871)n24:0.01960327283,((Apolemia_rubriversa@205533:0.04728686263,Apolemia_sp@3291457:0.04728686263)n40:0.07605063992,(((Bargmannia_amoena@3443208:0.0201833611,Bargmannia_elongata@1472554:0.0201833611)n43:0.02290083414,Bargmannia_lata@3633749:0.04308419524)n42:0.03313965209,Rudjakovia_sp@3949743:0.07622384733)n41:0.04711365522)n39:0.01827407758)n23:0.004342511178,(Cordagalma_sp@1023896:0.1220083073,Erenna_richardi@1227700:0.1220083073)n44:0.02394578401)n22:0.0346409473,(((Hippopodius_hippopus@1845429:0.08863089427,Prayidae_D27D2@3085406:0.08863089427)n47:0.01531475675,((Lilyopsis_fluoracantha@2257194:0.04869542656,Lilyopsis_fluoracantha@2307653:0.04869542656)n49:0.04415190535,Prayidae_D27SS7@2620542:0.0928473319)n48:0.01109831912)n46:0.003704072622,((Chuniphyes_multidentata@4379564:0.03879565517,Kephyes_ovata@2145390:0.03879565517)n51:0.04811503762,(Chelophyes_appendiculata@656032:0.03440160708,(Abylopsis_tetragona@412404:0.0221180839,Diphyes_dispar@4097667:0.0221180839)n53:0.01228352318)n52:0.05250908571)n50:0.02073903085)n45:0.07294531496)n21:0.02370954311)n19:0.1515755335)n15:0.02194795495)n14:0.1495723748)n9:0.02296364663)n8:0.4496359084)n0;
```
