## Supplementary material for "Evolution of gene expression across species and specialized zooids in Siphonophora": Gene trees: e4f667a8d257990f2c3dcbc5a198ea46.txt

```
(((Apolemia_lanosa@3373123:0.04728686263,(Apolemia_rubriversa@258125:0.01480141035,Apolemia_sp@3258465:0.01480141035)n3:0.03248545228)n2:0.133308176,(Erenna_richardi@1278274:0.1220083073,((Frillagalma_vityazi@1600612:0.06322892296,Resomia_ornicephala@2993925:0.06322892296)n6:0.04369776455,Stephalia_dilata@2730154:0.1069266875)n5:0.01508161978)n4:0.05858673131)n1:0.1820238993,(((((Agalma_elegans@543268:0.0534726437,Halistemma_rubrum@3697742:0.0534726437)n11:0.0484197537,Frillagalma_vityazi@1729837:0.1018923974)n10:0.02011590989,(Stephalia_dilata@2714994:0.002077862513,Thermopalia_sp@3516270:0.002077862513)n12:0.1199304448)n9:0.02540807527,(((Agalma_elegans@542277:0.06586402478,(Halistemma_rubrum@3720783:0.05054687207,Nanomia_bijuga@836925:0.05054687207)n16:0.0153171527)n15:0.02744539857,(Forskalia_asymmetrica@1130683:0.06931719193,Lychnagalma_utricularia@1981362:0.06931719193)n17:0.02399223142)n14:0.02869888395,Physonect_sp@2357542:0.1220083073)n13:0.02540807527)n8:0.2091818811,(((((Nanomia_bijuga@782783:0.09330942335,((Cordagalma_sp@1024958:0.07753069629,((Athorybia_rosacea@5094372:0.06221207602,Athorybia_rosacea@5107595:0.06221207602)n26:0.01517890117,((Athorybia_rosacea@5067025:0.02154467931,(Agalma_elegans@582039:0.02128599309,Agalma_elegans@542392:0.02128599309)n29:0.0002586862166)n28:0.05381263466,(Agalma_elegans@542389:0.02154467931,Athorybia_rosacea@5009767:0.02154467931)n30:0.05381263466)n27:0.002033663212)n25:0.0001397191085)n24:0.01128744651,Halistemma_rubrum@3663304:0.0888181428)n23:0.004491280546)n22:0.008582974053,Frillagalma_vityazi@1577488:0.1018923974)n21:0.02011590989,Erenna_richardi@1251447:0.1220083073)n20:0.03983929542,(Apolemia_lanosa@3342803:0.14372698,(Bargmannia_amoena@4789127:0.04308419524,Bargmannia_lata@3607439:0.04308419524)n32:0.1006427847)n31:0.01812062272)n19:0.01874743589,((Apolemia_sp@3278112:0.1486258028,((Forskalia_asymmetrica@1140700:0.09330942335,(Lychnagalma_utricularia@1911089:0.053657509,Physophora_gilmeri@3570172:0.053657509)n37:0.03965191435)n36:0.008582974053,Resomia_ornicephala@2988168:0.1018923974)n35:0.04673340535)n34:0.02430244019,((((Hippopodius_hippopus@1862831:0.07162785128,Prayidae_D27D2@3232185:0.07162785128)n41:0.01700304299,Prayidae_D27SS7@2608023:0.08863089427)n40:0.01901882937,(Lilyopsis_fluoracantha@2327124:0.1003981572,((Chuniphyes_multidentata@3789430:0.03879565517,Kephyes_ovata@2187068:0.03879565517)n44:0.04811503762,(Chelophyes_appendiculata@727677:0.03440160708,(Abylopsis_tetragona@456296:0.0221180839,Diphyes_dispar@4121744:0.0221180839)n46:0.01228352318)n45:0.05250908571)n43:0.01348746446)n42:0.007251566396)n39:0.04181952988,((((Chelophyes_appendiculata@704544:0.03440160708,Diphyes_dispar@4153894:0.03440160708)n50:0.05250908571,Kephyes_ovata@2134654:0.08691069279)n49:0.01421850636,(Hippopodius_hippopus@1873560:0.08863089427,Prayidae_D27SS7@2612253:0.08863089427)n51:0.01249830488)n48:0.006520524495,Lilyopsis_fluoracantha@2246103:0.1076497236)n47:0.04181952988)n38:0.02345898941)n33:0.007666795667)n18:0.176003225)n7:0.006020674231)n0;
```
