## Supplementary material for "Evolution of gene expression across species and specialized zooids in Siphonophora": Gene trees: e4fc08517a8621ecbcf1ce6eb8dd9847.txt

```
(Aiptasia_pallida@4052312:1,((Nematostella_vectensis@55561:0.742191968,Podocoryna_carnea@4590788:0.742191968)n2:0.1187395556,((Alatina_alata@4967993:0.5503640916,(Clytia_hemisphaerica@73470:0.3778280702,(((Hydractinia_symbiolongicarpus@4420832:0.1762116314,Podocoryna_carnea@4528726:0.1762116314)n8:0.1573781899,(Hydra_vulgaris@10546:0.2520712642,(Ectopleura_larynx@4655404:0.2507483569,(Ectopleura_larynx@4655415:0.2310136237,Ectopleura_larynx@4655410:0.2310136237)n11:0.01973473312)n10:0.001322907302)n9:0.08151855718)n7:0.02229029389,((((Apolemia_lanosa@3340555:0.0296972543,(Apolemia_sp@3303768:0.02152261003,Apolemia_sp@3260738:0.02152261003)n16:0.008174644264)n15:0.01758960833,Apolemia_rubriversa@205954:0.04728686263)n14:0.133308176,((Rudjakovia_sp@3869027:0.07622384733,(((Bargmannia_amoena@3463301:3.556795152e-06,Bargmannia_amoena@4783802:3.556795152e-06)n21:0.02017980431,Bargmannia_elongata@1294840:0.0201833611)n20:0.02290083414,(Bargmannia_lata@3599383:0.040820048,(Bargmannia_lata@3599067:0.03464674588,Bargmannia_lata@3599382:0.03464674588)n23:0.006173302116)n22:0.002264147249)n19:0.03313965209)n18:0.08516768787,(((Lilyopsis_fluoracantha@2316221:0.0962471231,Prayidae_D27SS7@2631039:0.0962471231)n26:0.01140260054,(Prayidae_D27D2@3164484:0.103069059,(Hippopodius_hippopus@1848714:0.09823621812,((((Abylopsis_tetragona@446082:0.0221180839,Diphyes_dispar@4158895:0.0221180839)n32:0.01228352318,Chelophyes_appendiculata@710206:0.03440160708)n31:0.01620026529,(Chelophyes_appendiculata@710209:0.03440160708,(Abylopsis_tetragona@446093:0.0221180839,Diphyes_dispar@4182561:0.0221180839)n34:0.01228352318)n33:0.01620026529)n30:0.03630882042,((Chuniphyes_multidentata@4328176:3.845888388e-06,Chuniphyes_multidentata@3775910:3.845888388e-06)n36:0.03879180928,(Kephyes_ovata@2209090:0.007310265489,Kephyes_ovata@2209087:0.007310265489)n37:0.03148538968)n35:0.04811503762)n29:0.01132552533)n28:0.004832840891)n27:0.004580664633)n25:0.04054850461,(((((Cordagalma_sp@1060847:0.03791046771,Cordagalma_sp@1046075:0.03791046771)n42:0.05539895564,((((Forskalia_asymmetrica@1150386:0.06433595111,Physophora_gilmeri@3530946:0.06433595111)n46:0.01160173284,Lychnagalma_utricularia@1944024:0.07593768395)n45:0.007288163035,(Lychnagalma_utricularia@1944025:0.08245553611,(Forskalia_asymmetrica@1158772:0.07758873963,(Halistemma_rubrum@3692587:0.07662283083,(Nanomia_bijuga@863494:0.0761310731,(((Agalma_elegans@563733:0.02154467931,Athorybia_rosacea@5013300:0.02154467931)n53:0.04431934546,(Halistemma_rubrum@3704054:0.06226532831,Nanomia_bijuga@863489:0.06226532831)n54:0.003598696462)n52:0.005318801195,(Nanomia_bijuga@863492:0.06586402478,Halistemma_rubrum@3704053:0.06586402478)n55:0.005318801195)n51:0.004948247134)n50:0.000491757724)n49:0.0009659088038)n48:0.004866796477)n47:0.0007703108785)n44:0.005406473514,Forskalia_asymmetrica@1158773:0.0886323205)n43:0.004677102847)n41:0.008582974053,(Resomia_ornicephala@3021097:0.06322892296,(Frillagalma_vityazi@1703509:0.05737034101,Frillagalma_vityazi@1703507:0.05737034101)n57:0.005858581956)n56:0.03866347444)n40:0.01235772957,Erenna_richardi@1184191:0.114250127)n39:0.007758180326,(Marrus_claudanielis@2487408:0.1163021327,((Thermopalia_sp@3467650:0.002077862513,(Stephalia_dilata@2812731:7.897461405e-06,(Stephalia_dilata@2812730:6.716905982e-06,Stephalia_dilata@2812728:6.716905982e-06)n62:1.180555423e-06)n61:0.002069965052)n60:0.07075311607,(Marrus_claudanielis@2487407:0.06764452495,(Physonect_sp@2357485:0.0401578877,(Marrus_claudanielis@2487402:0.03445063825,Marrus_claudanielis@2487405:0.03445063825)n65:0.005707249449)n64:0.02748663725)n63:0.005186453633)n59:0.04347115407)n58:0.005706174639)n38:0.02618992096)n24:0.01319330695)n17:0.0192035034)n13:0.02370954311,(Rhizophysa_filiformis@2819896:0.2008672096,(Physalia_physalis@367245:0.200733894,((Physalia_physalis@367239:0.1100823795,Rhizophysa_filiformis@2819894:0.1100823795)n69:0.08947677388,((Physalia_physalis@367240:0.01431259207,Physalia_physalis@367235:0.01431259207)n71:0.09576978744,Rhizophysa_filiformis@2819897:0.1100823795)n70:0.08947677388)n68:0.00117474059)n67:0.0001333156194)n66:0.003437372115)n12:0.1515755335)n6:0.02194795495)n5:0.1725360215)n4:0.2093443259,Nematostella_vectensis@55562:0.7597084176)n3:0.101223106)n1:0.1390684764)n0;
```
