## Supplementary material for "Evolution of gene expression across species and specialized zooids in Siphonophora": Gene trees: e5de793f35ffe19dc14763b295030b64.txt

```
(Nematostella_vectensis@43373:1,((Alatina_alata@4874983:0.5503640916,((((Clytia_hemisphaerica@116353:0.1460965946,(Clytia_hemisphaerica@116365:0.1009830266,Clytia_hemisphaerica@116313:0.1009830266)n7:0.04511356797)n6:0.1594927693,(Ectopleura_larynx@4707519:0.2520712642,Hydra_vulgaris@22747:0.2520712642)n8:0.05351809968)n5:0.03893775552,(Hydractinia_symbiolongicarpus@4415559:0.1762116314,Podocoryna_carnea@4576783:0.1762116314)n9:0.168315488)n4:0.03330095081,((((Apolemia_lanosa@3348966:0.04728686263,(Apolemia_sp@3276900:0.02934913689,(Apolemia_rubriversa@206691:0.02646171978,Apolemia_rubriversa@206693:0.02646171978)n15:0.002887417115)n14:0.01793772573)n13:0.005415326974,(Apolemia_rubriversa@206690:0.03524785198,Apolemia_lanosa@3378082:0.03524785198)n16:0.01745433762)n12:0.1237969736,(Physalia_physalis@373745:0.1100823795,Rhizophysa_filiformis@2925821:0.1100823795)n17:0.06641678368)n11:0.02780541852,(((((((Chuniphyes_multidentata@4349853:0.09212098469,Prayidae_D27D2@3221445:0.09212098469)n24:0.009721650226,(Hippopodius_hippopus@1757101:0.09652088263,Hippopodius_hippopus@1779885:0.09652088263)n25:0.005321752288)n23:0.005807088728,Prayidae_D27SS7@2595899:0.1076497236)n22:0.02238978082,(((((Diphyes_dispar@4150177:0.05422644415,Diphyes_dispar@4221589:0.05422644415)n30:0.03268424864,Kephyes_ovata@2107887:0.08691069279)n29:0.00937872556,Prayidae_D27SS7@2618097:0.09628941835)n28:0.004476583389,(Lilyopsis_fluoracantha@2324229:0.07777556965,Lilyopsis_fluoracantha@2222053:0.07777556965)n31:0.02299043209)n27:0.006883721905,Hippopodius_hippopus@1807755:0.1076497236)n26:0.02238978082)n21:0.01387771252,(((Stephalia_dilata@2764209:0.002077862513,Thermopalia_sp@3472370:0.002077862513)n34:0.1199304448,(((((Cordagalma_sp@998816:0.02042571636,Cordagalma_sp@1017914:0.02042571636)n39:0.07288370698,(Nanomia_bijuga@858984:0.08652757699,Nanomia_bijuga@858975:0.08652757699)n40:0.006781846356)n38:0.007453876675,Frillagalma_vityazi@1576549:0.1007633)n37:0.001129097378,(Forskalia_asymmetrica@1117709:0.09330942335,Lychnagalma_utricularia@1988042:0.09330942335)n41:0.008582974053)n36:0.008997912576,(Lychnagalma_utricularia@1988044:0.09330942335,(((Cordagalma_sp@1017917:0.06377237195,Nanomia_bijuga@858987:0.06377237195)n45:0.0186621824,Halistemma_rubrum@3689743:0.08243455435)n44:0.00723445754,(Athorybia_rosacea@5062210:0.08399533045,(Agalma_elegans@578283:0.06861738407,Physophora_gilmeri@3569276:0.06861738407)n47:0.01537794638)n46:0.005673681438)n43:0.003640411457)n42:0.01758088663)n35:0.01111799732)n33:0.004951817947,(((Erenna_richardi@1198583:0.04896378092,Marrus_claudanielis@2507915:0.04896378092)n50:0.0117957666,Physonect_sp@2388273:0.06075954752)n49:0.02062825665,(Stephalia_dilata@2726518:0.002077862513,Thermopalia_sp@3472371:0.002077862513)n51:0.07930994166)n48:0.04557232107)n32:0.01695709174)n20:0.00428101127,Resomia_ornicephala@3039556:0.1481982283)n19:0.01319330695,((Bargmannia_elongata@1352788:0.06823361285,(Bargmannia_amoena@3429416:0.06821566592,(Rudjakovia_sp@3874429:0.06771823187,((Bargmannia_amoena@4741949:0.005296450423,Bargmannia_amoena@3424378:0.005296450423)n57:0.05691990444,Rudjakovia_sp@3885164:0.06221635486)n56:0.005501877006)n55:0.0004974340481)n54:1.794693085e-05)n53:0.007990234486,Bargmannia_lata@3589987:0.07622384733)n52:0.08516768787)n18:0.0429130465)n10:0.1735234885)n3:0.1725360215)n2:0.08700604834,(Alatina_alata@4867714:0.5503640916,(Hydra_vulgaris@7203:0.4228103967,Hydra_vulgaris@17810:0.4228103967)n59:0.1275536949)n58:0.08700604834)n1:0.36262986)n0;
```
