## Supplementary material for "Evolution of gene expression across species and specialized zooids in Siphonophora": Gene trees: e5e2a0db3a3c2a020e99adee1b765802.txt

```
(Nematostella_vectensis@53219:1,(Aiptasia_pallida@3990729:0.8867237436,(Alatina_alata@4825168:0.5503640916,((Rhizophysa_filiformis@2926038:0.2043045817,(((Apolemia_lanosa@3349124:0.03524785198,Apolemia_rubriversa@256133:0.03524785198)n7:0.01203901065,Apolemia_sp@3273604:0.04728686263)n6:0.133308176,((((Bargmannia_amoena@4767163:0.0201833611,Bargmannia_elongata@1293413:0.0201833611)n11:0.02290083414,Bargmannia_lata@3610880:0.04308419524)n10:0.03313965209,Rudjakovia_sp@3936275:0.07622384733)n9:0.08516768787,((((((((((Agalma_elegans@570656:0.02154467931,Athorybia_rosacea@5093342:0.02154467931)n21:0.03192796439,Halistemma_rubrum@3680318:0.0534726437)n20:0.01239138108,Nanomia_bijuga@780433:0.06586402478)n19:0.01813130568,Physophora_gilmeri@3545117:0.08399533045)n18:0.006738618563,Forskalia_asymmetrica@1147963:0.09073394902)n17:0.002575474331,Cordagalma_sp@1072483:0.09330942335)n16:0.008582974053,(Frillagalma_vityazi@1724240:0.06322892296,Resomia_ornicephala@3004161:0.06322892296)n22:0.03866347444)n15:0.01480245415,Erenna_richardi@1271981:0.1166948515)n14:0.005313455749,(Marrus_claudanielis@2485358:0.1157182162,Marrus_claudanielis@2485364:0.1157182162)n23:0.006290091088)n13:0.02618992096,(Stephalia_dilata@2708957:0.1360272313,(Hippopodius_hippopus@1862911:0.1076497236,(Prayidae_D27SS7@2615482:0.1063444078,((Lilyopsis_fluoracantha@2320353:0.08319686468,Lilyopsis_fluoracantha@2210809:0.08319686468)n28:0.01742886486,((Chelophyes_appendiculata@723716:0.03440160708,(Abylopsis_tetragona@433206:0.0221180839,Diphyes_dispar@4083752:0.0221180839)n31:0.01228352318)n30:0.04965880475,(Prayidae_D27D2@3173615:0.06022984362,((Chuniphyes_multidentata@3817802:0.03879565517,Kephyes_ovata@2153468:0.03879565517)n34:0.008551726113,Prayidae_D27D2@3173604:0.04734738128)n33:0.01288246233)n32:0.02383056822)n29:0.01656531771)n27:0.005718678293)n26:0.001305315806)n25:0.02837750762)n24:0.01217099699)n12:0.01319330695)n8:0.0192035034)n5:0.02370954311)n4:0.1735234885,((Podocoryna_carnea@4505912:0.238551844,Podocoryna_carnea@4559917:0.238551844)n36:0.1367290122,((Clytia_hemisphaerica@83439:0.3449288595,(Ectopleura_larynx@4625774:0.2520712642,Hydra_vulgaris@14469:0.2520712642)n39:0.09285759533)n38:5.883488097e-07,(Hydractinia_symbiolongicarpus@4411970:0.1762116314,Podocoryna_carnea@4548965:0.1762116314)n40:0.1687178164)n37:0.03035140832)n35:0.002547214014)n3:0.1725360215)n2:0.336359652)n1:0.1132762564)n0;
```
