## Supplementary material for "Evolution of gene expression across species and specialized zooids in Siphonophora": Gene trees: e5e116b8eabb233174a7f0d10169e106.txt

```
(Alatina_alata@4903817:0.5503640916,(Hydractinia_symbiolongicarpus@4407912:0.3778280702,((Clytia_hemisphaerica@113210:0.3186024882,(Ectopleura_larynx@4637216:0.2520712642,Hydra_vulgaris@17057:0.2520712642)n4:0.06653122406)n3:0.02960314004,(Rhizophysa_filiformis@2821193:0.2043045817,((((Bargmannia_amoena@4776639:0.0201833611,Bargmannia_elongata@1337610:0.0201833611)n9:0.02290083414,Bargmannia_lata@3623169:0.04308419524)n8:0.03313965209,Rudjakovia_sp@3902015:0.07622384733)n7:0.08516768787,(((Hippopodius_hippopus@1889239:0.05205663779,Hippopodius_hippopus@1889240:0.05205663779)n12:0.05559308585,((Diphyes_dispar@4198251:0.1003981572,(Kephyes_ovata@2187123:0.09365646905,Lilyopsis_fluoracantha@2345197:0.09365646905)n15:0.006741688198)n14:0.007158798062,((Lilyopsis_fluoracantha@2281575:0.08988098187,(Prayidae_D27D2@3176879:0.06792302538,Prayidae_D27SS7@2545698:0.06792302538)n18:0.0219579565)n17:0.01182085495,((Chuniphyes_multidentata@3833840:0.03879565517,Kephyes_ovata@2197308:0.03879565517)n20:0.04811503762,(Chelophyes_appendiculata@658928:0.03440160708,(Abylopsis_tetragona@472389:0.0221180839,Diphyes_dispar@4260854:0.0221180839)n22:0.01228352318)n21:0.05250908571)n19:0.01479114403)n16:0.005855118485)n13:9.276833456e-05)n11:0.04054850461,((Erenna_richardi@1243604:0.116533714,((((((Agalma_elegans@605846:0.02154467931,Athorybia_rosacea@5098439:0.02154467931)n30:0.04431934546,(Halistemma_rubrum@3662103:0.04776901885,Nanomia_bijuga@938669:0.04776901885)n31:0.01809500592)n29:0.01813130568,(Lychnagalma_utricularia@1938560:0.053657509,Physophora_gilmeri@3521697:0.053657509)n32:0.03033782146)n28:0.009314092894,(Cordagalma_sp@1072708:0.08352813879,(Forskalia_asymmetrica@1090587:0.04566779418,Forskalia_asymmetrica@1090578:0.04566779418)n34:0.03786034462)n33:0.009781284557)n27:0.008582974053,(Frillagalma_vityazi@1517318:0.06322892296,Resomia_ornicephala@3004087:0.06322892296)n35:0.03866347444)n26:0.01443248489,((((((Agalma_elegans@633277:0.02154467931,Athorybia_rosacea@5023607:0.02154467931)n41:0.03943893592,Nanomia_bijuga@961820:0.06098361523)n40:0.004880409544,Halistemma_rubrum@3679230:0.06586402478)n39:0.01813130568,Physophora_gilmeri@3544240:0.08399533045)n38:0.01789706695,Resomia_ornicephala@2975912:0.1018923974)n37:0.01235052606,(Marrus_claudanielis@2491924:0.0401578877,Physonect_sp@2355539:0.0401578877)n42:0.07408503576)n36:0.002081958829)n25:0.000208831708)n24:0.0054745933,(Stephalia_dilata@2769643:0.002077862513,Thermopalia_sp@3490433:0.002077862513)n43:0.1199304448)n23:0.02618992096)n10:0.01319330695)n6:0.0429130465)n5:0.1439010465)n2:0.02962244191)n1:0.1725360215)n0;
```
