## Supplementary material for "Evolution of gene expression across species and specialized zooids in Siphonophora": Gene trees: e5f7bcb349889a7670d11c64ce711c3c.txt

```
(Nematostella_vectensis@51510:1,(Aiptasia_pallida@3977880:0.8867237436,(Alatina_alata@4872199:0.5503640916,((Ectopleura_larynx@4631615:0.2520712642,Hydra_vulgaris@7202:0.2520712642)n4:0.125756806,(((Podocoryna_carnea@4548873:0.01955869971,Podocoryna_carnea@4548870:0.01955869971)n7:0.3031973289,(Halistemma_rubrum@3711541:0.3027923225,Halistemma_rubrum@3676449:0.3027923225)n8:0.01996370607)n6:0.04979813606,((Hydractinia_symbiolongicarpus@4452328:0.1762116314,Podocoryna_carnea@4527100:0.1762116314)n10:0.1691735724,(Physalia_physalis@330396:0.3440019311,(((((Apolemia_lanosa@3319125:0.03890606473,(Apolemia_sp@3269966:2.243023755e-06,Apolemia_sp@3269963:2.243023755e-06)n17:0.03890382171)n16:0.008380797894,Apolemia_rubriversa@287541:0.04728686263)n15:0.133308176,((((((((Agalma_elegans@569955:0.02154467931,Athorybia_rosacea@5055576:0.02154467931)n25:0.03192796439,Halistemma_rubrum@3651354:0.0534726437)n24:0.01239138108,Nanomia_bijuga@873265:0.06586402478)n23:0.01813130568,(Lychnagalma_utricularia@1920848:0.053657509,Physophora_gilmeri@3525535:0.053657509)n26:0.03033782146)n22:0.009314092894,(Cordagalma_sp@1037015:0.08352813879,Forskalia_asymmetrica@1124570:0.08352813879)n27:0.009781284557)n21:0.008582974053,(Frillagalma_vityazi@1674861:0.06322892296,(Resomia_ornicephala@3007743:4.593423169e-06,Resomia_ornicephala@3007745:4.593423169e-06)n29:0.06322432954)n28:0.03866347444)n20:0.03577095305,(((((Bargmannia_amoena@4727844:3.626634896e-06,Bargmannia_amoena@3439167:3.626634896e-06)n34:0.02017973447,(Bargmannia_elongata@1456755:0.001532234013,Bargmannia_elongata@1456756:0.001532234013)n35:0.01865112709)n33:0.02290083414,Bargmannia_lata@3617622:0.04308419524)n32:0.03313965209,Rudjakovia_sp@3951341:0.07622384733)n31:0.04315070092,((Thermopalia_sp@3476061:0.002077862513,(Stephalia_dilata@2780028:0.002077859399,(Stephalia_dilata@2780024:0.002077833406,((Stephalia_dilata@2780049:0.002077351676,Stephalia_dilata@2780034:0.002077351676)n41:2.386328085e-07,Stephalia_dilata@2780042:0.002077590309)n40:2.430966423e-07)n39:2.599272117e-08)n38:3.114586259e-09)n37:0.07930994166,(((Erenna_richardi@1268329:0.05055037343,(Marrus_claudanielis@2472984:0.0401578877,(Physonect_sp@2409036:0.01357405943,Physonect_sp@2409028:0.01357405943)n46:0.02658382827)n45:0.01039248573)n44:0.009866692718,(Marrus_claudanielis@2472982:0.05602273611,(Marrus_claudanielis@2472987:0.0401578877,Physonect_sp@2409029:0.0401578877)n48:0.01586484841)n47:0.004394330034)n43:0.01635051093,Marrus_claudanielis@2472990:0.07676757707)n42:0.004620227097)n36:0.03798674408)n30:0.0182888022)n19:0.02372818476,((Prayidae_D27D2@3194354:0.1076497236,(((Lilyopsis_fluoracantha@2249503:1.598868595e-06,Lilyopsis_fluoracantha@2249490:1.598868595e-06)n53:0.08957632069,(Hippopodius_hippopus@1826758:0.08042944146,Hippopodius_hippopus@1826753:0.08042944146)n54:0.009148478096)n52:0.0174846323,(((Chuniphyes_multidentata@4362295:2.990131632e-06,Chuniphyes_multidentata@3785109:2.990131632e-06)n57:0.03879266504,(Kephyes_ovata@2023229:3.326251474e-06,Kephyes_ovata@2023245:3.326251474e-06)n58:0.03879232892)n56:0.04811503762,(((Abylopsis_tetragona@424429:1.03500626e-06,Abylopsis_tetragona@424426:1.03500626e-06)n61:0.03440057208,Chelophyes_appendiculata@671944:0.03440160708)n60:0.01315933324,(Chelophyes_appendiculata@671947:0.04530599977,((Chelophyes_appendiculata@671943:0.03440160708,(Diphyes_dispar@4256484:0.03340667656,((Abylopsis_tetragona@482991:0.0221180839,Diphyes_dispar@4179594:0.0221180839)n67:0.004105516477,((Abylopsis_tetragona@424430:0.001227691281,Abylopsis_tetragona@424425:0.001227691281)n69:0.02089039262,Diphyes_dispar@4109854:0.0221180839)n68:0.004105516477)n66:0.00718307618)n65:0.0009949305251)n64:0.00573893294,((Abylopsis_tetragona@399898:0.03440118663,Chelophyes_appendiculata@671938:0.03440118663)n71:4.204525831e-07,((((((((((Diphyes_dispar@4237048:0.004877330228,Diphyes_dispar@4256500:0.004877330228)n81:0.009653265915,(Diphyes_dispar@4251577:0.006009396646,Diphyes_dispar@4256509:0.006009396646)n82:0.008521199497)n80:0.0008574460844,Diphyes_dispar@4256508:0.01538804223)n79:0.001775179229,Diphyes_dispar@4237043:0.01716322146)n78:0.004501622787,Diphyes_dispar@4237044:0.02166484424)n77:0.005110714529,Diphyes_dispar@4237047:0.02677555877)n76:4.986839659e-07,((Diphyes_dispar@4256497:0.01188851196,Diphyes_dispar@4179593:0.01188851196)n84:0.006434986898,Diphyes_dispar@4086984:0.01832349886)n83:0.008452558597)n75:0.0003100822318,Diphyes_dispar@4237040:0.02708613969)n74:0.00371556369,Diphyes_dispar@4086985:0.03080170338)n73:0.003599482083,Diphyes_dispar@4148747:0.03440118546)n72:4.216196533e-07)n70:0.00573893294)n63:0.005165459751)n62:0.002254940546)n59:0.03934975247)n55:0.02015185907)n51:0.0005871717863)n50:0.004155402445,(Hippopodius_hippopus@1826756:0.08863089427,(Prayidae_D27D2@3194368:0.06792302538,Prayidae_D27SS7@2648508:0.06792302538)n86:0.0207078689)n85:0.02317423182)n49:0.04958640912)n18:0.0192035034)n14:0.02370954311,(Physalia_physalis@337661:0.1100823795,(Rhizophysa_filiformis@2901366:0.1015084547,Rhizophysa_filiformis@2901358:0.1015084547)n88:0.008573924831)n87:0.0942222022)n13:0.1289087128,(Clytia_hemisphaerica@124434:0.3014227139,Clytia_hemisphaerica@124459:0.3014227139)n89:0.03179058058)n12:0.01078863661)n11:0.001383272714)n9:0.02716896085)n5:0.005273905508)n3:0.1725360215)n2:0.336359652)n1:0.1132762564)n0;
```
