## Supplementary material for "Evolution of gene expression across species and specialized zooids in Siphonophora": Gene trees: e5f3862ee0db2493b60b96b8308062e9.txt

```
(Nematostella_vectensis@47773:1,(Aiptasia_pallida@4035207:0.8867237436,(Alatina_alata@4904583:0.5503640916,(((Ectopleura_larynx@4681144:0.01090902561,Ectopleura_larynx@4681143:0.01090902561)n5:0.2411622386,Hydra_vulgaris@32099:0.2520712642)n4:0.125756806,(Podocoryna_carnea@4568847:0.3766498433,(((Hydractinia_symbiolongicarpus@4430102:0.1762116314,Podocoryna_carnea@4512545:0.1762116314)n9:0.1637584112,(Clytia_hemisphaerica@69015:0.3083794883,Clytia_hemisphaerica@69124:0.3083794883)n10:0.03159055427)n8:0.02189536672,((Physalia_physalis@307788:0.1100823795,(Rhizophysa_filiformis@2841178:0.005988340289,Rhizophysa_filiformis@2841174:0.005988340289)n13:0.1040940392)n12:0.0942222022,(((Rudjakovia_sp@3922729:0.07622384733,(((Bargmannia_amoena@3398501:0.0001455977194,Bargmannia_amoena@4777120:0.0001455977194)n19:0.02991980013,Bargmannia_lata@3644923:0.03006539785)n18:0.0130187974,(Bargmannia_elongata@1416195:0.009718116235,Bargmannia_elongata@1416188:0.009718116235)n20:0.03336607901)n17:0.03313965209)n16:0.08516768787,(((Cordagalma_sp@1043354:0.1130385438,(((Physonect_sp@2396412:0.0401578877,(Marrus_claudanielis@2533776:0.04015763806,Marrus_claudanielis@2533779:0.04015763806)n27:2.496403456e-07)n26:0.03267309088,(Thermopalia_sp@3489288:0.002077862513,(Stephalia_dilata@2695415:0.002077858868,Stephalia_dilata@2695426:0.002077858868)n29:3.645328629e-09)n28:0.07075311607)n25:0.04007709634,(((Frillagalma_vityazi@1635813:0.04538040894,Marrus_claudanielis@2533777:0.04538040894)n32:0.0141109434,Resomia_ornicephala@3034208:0.05949135234)n31:0.05227780904,((((((Agalma_elegans@611702:0.02154467931,Athorybia_rosacea@5007826:0.02154467931)n38:0.03192796439,Halistemma_rubrum@3686138:0.0534726437)n37:0.01239138108,Nanomia_bijuga@866796:0.06586402478)n36:0.01642633947,Forskalia_asymmetrica@1112652:0.08229036424)n35:0.01101905911,((Lychnagalma_utricularia@1945454:1.633665821e-06,Lychnagalma_utricularia@1945456:1.633665821e-06)n40:0.05365587533,Physophora_gilmeri@3563167:0.053657509)n39:0.03965191435)n34:0.01716513846,(Forskalia_asymmetrica@1112644:0.09330942335,Lychnagalma_utricularia@1979442:0.09330942335)n41:0.01716513846)n33:0.001294599574)n30:0.001138913538)n24:0.0001304689219)n23:0.008969763451,Erenna_richardi@1218535:0.1220083073)n22:0.02618992096,((((Hippopodius_hippopus@1834349:1.179954746e-06,Hippopodius_hippopus@1834346:1.179954746e-06)n45:0.08862971432,Prayidae_D27SS7@2565807:0.08863089427)n44:0.01901863468,(Prayidae_D27D2@3180527:0.1076477207,(Lilyopsis_fluoracantha@2228105:0.1076335739,((Hippopodius_hippopus@1834343:0.08863089427,(Prayidae_D27D2@3180520:0.06792302538,Prayidae_D27SS7@2562792:0.06792302538)n50:0.0207078689)n49:0.01885241489,Lilyopsis_fluoracantha@2291643:0.1074833092)n48:0.0001502647092)n47:1.414678782e-05)n46:1.808292816e-06)n43:1.946952032e-07,((Chuniphyes_multidentata@3761346:0.03879565517,Kephyes_ovata@2165420:0.03879565517)n52:0.04811503762,(Abylopsis_tetragona@506342:0.03440160708,((Chelophyes_appendiculata@658053:0.006241704108,Diphyes_dispar@4093215:0.006241704108)n55:0.007294199274,(Chelophyes_appendiculata@658054:0.0118104385,((Diphyes_dispar@4196252:1.687981279e-06,Diphyes_dispar@4279790:1.687981279e-06)n58:0.003166416366,Diphyes_dispar@4290321:0.003168104347)n57:0.008642334149)n56:0.001725464886)n54:0.0208657037)n53:0.05250908571)n51:0.02073903085)n42:0.04054850461)n21:0.01319330695)n15:0.0192035034,((Apolemia_lanosa@3331135:0.03524785198,(Apolemia_rubriversa@205588:0.03348006162,Apolemia_rubriversa@205585:0.03348006162)n61:0.001767790355)n60:0.01203901065,(Apolemia_sp@3276616:0.03940822058,Apolemia_sp@3273757:0.03940822058)n62:0.007878642046)n59:0.133308176)n14:0.02370954311)n11:0.1575608276)n7:0.01478443406)n6:0.001178226829)n3:0.1725360215)n2:0.336359652)n1:0.1132762564)n0;
```
