## Supplementary material for "Evolution of gene expression across species and specialized zooids in Siphonophora": Gene trees: e5f6595b6e88657d387baba18ecbc455.txt

```
(Nematostella_vectensis@51377:1,((Alatina_alata@4803707:0.5503640916,((((Clytia_hemisphaerica@78348:1e-08,Clytia_hemisphaerica@78347:1e-08)n6:9.020465151e-07,Clytia_hemisphaerica@78350:9.120465151e-07)n5:7.474708286e-07,Clytia_hemisphaerica@78349:1.659517344e-06)n4:0.3778264107,((Podocoryna_carnea@4578620:0.08523451251,Podocoryna_carnea@4578619:0.08523451251)n8:0.2924747977,(Podocoryna_carnea@4489075:0.3763765293,(((Hydractinia_symbiolongicarpus@4448447:0.1762116314,Podocoryna_carnea@4511110:0.1762116314)n12:0.1437554915,(Hydra_vulgaris@17819:0.2520712642,(Ectopleura_larynx@4685797:0.2288207117,Ectopleura_larynx@4685791:0.2288207117)n14:0.0232505525)n13:0.06789585871)n11:0.03591299235,(((((Apolemia_sp@3267928:0.008739312645,(Apolemia_lanosa@3350143:0.0085157741,(Apolemia_lanosa@3333216:0.007429418748,Apolemia_lanosa@3374954:0.007429418748)n21:0.001086355353)n20:0.0002235385448)n19:0.03854754998,Apolemia_rubriversa@261551:0.04728686263)n18:0.133308176,(((Bargmannia_lata@3619447:0.049201737,Rudjakovia_sp@3891193:0.049201737)n24:0.02702211034,(Bargmannia_elongata@1405148:0.07494475863,Bargmannia_elongata@1405150:0.07494475863)n25:0.001279088699)n23:0.08516768787,((Stephalia_dilata@2733813:0.002077862513,Thermopalia_sp@3474586:0.002077862513)n27:0.1461203657,(Thermopalia_sp@3474585:0.1477241687,((Prayidae_D27D2@3132148:0.1183248494,(((Lilyopsis_fluoracantha@2256420:0.1076497236,(Prayidae_D27D2@3132149:0.06792302538,Prayidae_D27SS7@2553787:0.06792302538)n34:0.03972669827)n33:0.001718944957,(Prayidae_D27D2@3132145:0.1076497236,(((Hippopodius_hippopus@1835979:0.02245223952,Hippopodius_hippopus@1835974:0.02245223952)n38:0.03933767551,Hippopodius_hippopus@1835977:0.06178991503)n37:0.04372342409,(Lilyopsis_fluoracantha@2256421:0.1003981572,((((Chuniphyes_multidentata@4389993:1.38981885e-06,Chuniphyes_multidentata@3818439:1.38981885e-06)n43:1.261389149e-06,Chuniphyes_multidentata@3818441:2.651207999e-06)n42:0.03879300396,Kephyes_ovata@2206389:0.03879565517)n41:0.04811503762,((Abylopsis_tetragona@401185:0.03440160708,Chelophyes_appendiculata@749457:0.03440160708)n45:0.04913918951,((((Abylopsis_tetragona@411236:0.0221180839,Diphyes_dispar@4227282:0.0221180839)n49:0.01228352318,Chelophyes_appendiculata@689427:0.03440160708)n48:0.006779911727,(Chelophyes_appendiculata@737872:0.03440160708,(Diphyes_dispar@4227281:0.0221180839,(Abylopsis_tetragona@421627:0.0212220866,Abylopsis_tetragona@411235:0.0212220866)n52:0.0008959972998)n51:0.01228352318)n50:0.006779911727)n47:0.0003652730968,Chelophyes_appendiculata@748162:0.04154679191)n46:0.04199400469)n44:0.003369896196)n40:0.01348746446)n39:0.005115181879)n36:0.002136384518)n35:0.001718944957)n32:0.004837505344,(Prayidae_D27D2@3132147:0.08863089427,Hippopodius_hippopus@1835967:0.08863089427)n53:0.02557527967)n31:0.004118675483)n30:0.02637431826,(((Marrus_claudanielis@2472224:0.0401578877,Physonect_sp@2373272:0.0401578877)n56:0.07178215126,((Marrus_claudanielis@2472222:0.0401578877,Physonect_sp@2365137:0.0401578877)n58:0.0717819083,((Marrus_claudanielis@2472214:0.1091490802,((((((((Agalma_elegans@554152:0.02154467931,(Athorybia_rosacea@5106327:0.01962186584,Athorybia_rosacea@5106326:0.01962186584)n69:0.001922813476)n68:0.000614196104,(Athorybia_rosacea@5106325:0.02154467931,(Agalma_elegans@554156:0.009769933545,Agalma_elegans@554151:0.009769933545)n71:0.01177474577)n70:0.000614196104)n67:0.04001118593,Nanomia_bijuga@868632:0.06217006134)n66:0.003693963435,Halistemma_rubrum@3743441:0.06586402478)n65:0.008392771653,(Halistemma_rubrum@3678970:0.06586402478,Nanomia_bijuga@868624:0.06586402478)n72:0.008392771653)n64:0.01905262692,((((Cordagalma_sp@1026578:8.190402822e-07,Cordagalma_sp@1026580:8.190402822e-07)n76:0.07898767764,Physophora_gilmeri@3542304:0.07898849668)n75:0.004901746388,(Forskalia_asymmetrica@1153830:0.008119074588,Forskalia_asymmetrica@1153832:0.008119074588)n77:0.07577116848)n74:0.00495620881,(((Cordagalma_sp@1015133:0.01691018297,Cordagalma_sp@1026579:0.01691018297)n80:0.06661795582,Forskalia_asymmetrica@1153833:0.08352813879)n79:0.005273155387,((Physophora_gilmeri@3542303:0.053657509,(Lychnagalma_utricularia@1986686:0.03972635096,Lychnagalma_utricularia@1986685:0.03972635096)n83:0.01393115804)n82:0.01322374251,(Physophora_gilmeri@3532188:0.053657509,(Lychnagalma_utricularia@1922914:0.04594455368,Lychnagalma_utricularia@1986684:0.04594455368)n85:0.007712955315)n84:0.01322374251)n81:0.02192004267)n78:4.515769973e-05)n73:0.004462971471)n63:0.008582974053,(Resomia_ornicephala@3017862:0.06322892296,((Frillagalma_vityazi@1496764:0.01810590988,Frillagalma_vityazi@1496760:0.01810590988)n88:0.04093836464,(Frillagalma_vityazi@1496761:0.05172602905,Frillagalma_vityazi@1496763:0.05172602905)n89:0.007318245476)n87:0.00418464844)n86:0.03866347444)n62:0.006220570348,(Erenna_richardi@1275547:0.05665750266,Erenna_richardi@1217227:0.05665750266)n90:0.05145546509)n61:0.001036112456)n60:0.002789714488,((Physonect_sp@2373419:0.0401578877,(Marrus_claudanielis@2472216:3.822053835e-06,Marrus_claudanielis@2472225:3.822053835e-06)n93:0.04015406565)n92:0.06240556448,(Erenna_richardi@1249661:0.1025627097,(Frillagalma_vityazi@1496762:0.06322892296,Resomia_ornicephala@2956210:0.06322892296)n95:0.03933378674)n94:7.424707668e-07)n91:0.009375342515)n59:1.001310066e-06)n57:2.429575914e-07)n55:0.01006826833,(Stephalia_dilata@2760729:0.1187895371,Stephalia_dilata@2756874:0.1187895371)n96:0.00321877019)n54:0.0226908604)n29:0.003025001054)n28:0.0004740595078)n26:0.01319330695)n22:0.0192035034)n17:0.02370954311,(Rhizophysa_filiformis@2865311:0.1100823795,(Physalia_physalis@373289:0.1053455732,(Physalia_physalis@373286:0.06675620922,Physalia_physalis@373285:0.06675620922)n99:0.03858936393)n98:0.004736806348)n97:0.0942222022)n16:0.03815503809,(Rhizophysa_filiformis@2865310:0.2043045817,Nanomia_bijuga@868626:0.2043045817)n100:0.03815503809)n15:0.1134204954)n10:0.02049641409)n9:0.001332780872)n7:0.0001187599864)n3:0.1725360215)n2:0.336359652,(Aiptasia_pallida@4068073:0.812813612,Aiptasia_pallida@4068072:0.812813612)n101:0.07391013162)n1:0.1132762564)n0;
```
