## Supplementary material for "Evolution of gene expression across species and specialized zooids in Siphonophora": Gene trees: e5f72486e2b2d4d36388643ee2e696b9.txt

```
((Physalia_physalis@382369:0.1100823795,Rhizophysa_filiformis@2879713:0.1100823795)n1:0.0942222022,((Stephalia_dilata@2764069:0.002077862513,Thermopalia_sp@3503580:0.002077862513)n3:0.1785171761,(((((Apolemia_lanosa@3362054:0.03524785198,Apolemia_rubriversa@261204:0.03524785198)n8:0.01203901065,Apolemia_sp@3306405:0.04728686263)n7:0.07014840501,((Bargmannia_amoena@3460454:0.0201833611,Bargmannia_elongata@1386692:0.0201833611)n10:0.02290083414,Bargmannia_lata@3650606:0.04308419524)n9:0.07435107239)n6:0.04355769287,(((Chuniphyes_multidentata@4347594:0.03879565517,Kephyes_ovata@2175988:0.03879565517)n13:0.05328997666,Hippopodius_hippopus@1907440:0.09208563183)n12:0.01556409181,Prayidae_D27SS7@2636591:0.1076497236)n11:0.05334323687)n5:3.862602231e-07,((Marrus_claudanielis@2520723:0.0401578877,Physonect_sp@2403433:0.0401578877)n15:0.0818504196,(Erenna_richardi@1235773:0.1120771764,((Frillagalma_vityazi@1647364:0.06322892296,Resomia_ornicephala@2959824:0.06322892296)n18:0.03866347444,((Lychnagalma_utricularia@1938894:0.053657509,Physophora_gilmeri@3535603:0.053657509)n20:0.03033782146,(Nanomia_bijuga@888630:0.06586402478,(Halistemma_rubrum@3719085:0.0534726437,(Agalma_elegans@633238:0.02154467931,Athorybia_rosacea@5088644:0.02154467931)n23:0.03192796439)n22:0.01239138108)n21:0.01813130568)n19:0.01789706695)n17:0.01018477898)n16:0.009931130917)n14:0.03898503947)n4:0.01960169184)n2:0.02370954311)n0;
```
