## Supplementary material for "Evolution of gene expression across species and specialized zooids in Siphonophora": Gene trees: e6a05a049bc0e9094c06c434d878748f.txt

```
(Marrus_claudanielis@2481986:0.1220083073,(Frillagalma_vityazi@1508644:0.1018923974,(Forskalia_asymmetrica@1167433:0.09330942335,(Lychnagalma_utricularia@1975541:0.08399533045,(Halistemma_rubrum@3702243:0.06586402478,(Nanomia_bijuga@815580:0.05934188087,(Agalma_elegans@594984:0.02154467931,Athorybia_rosacea@5011337:0.02154467931)n6:0.03779720156)n5:0.006522143908)n4:0.01813130568)n3:0.009314092894)n2:0.008582974053)n1:0.02011590989)n0;
```
