## Supplementary material for "Evolution of gene expression across species and specialized zooids in Siphonophora": Gene trees: e6a7e4ee9c5c86ca4eb323f02337dea0.txt

```
(Nematostella_vectensis@45129:1,(Aiptasia_pallida@4063091:0.8867237436,(Alatina_alata@4911771:0.5503640916,(((Ectopleura_larynx@4626749:0.2520712642,Hydra_vulgaris@18888:0.2520712642)n5:0.06752169573,(Lilyopsis_fluoracantha@2332389:0.3132487612,(((Physalia_physalis@307464:0.1100823795,Rhizophysa_filiformis@2814008:0.1100823795)n9:0.08019401832,((Apolemia_lanosa@3370637:0.04728686263,Apolemia_sp@3281438:0.04728686263)n11:0.1395725363,(((Apolemia_lanosa@3370635:0.01771245833,Apolemia_sp@3274287:0.01771245833)n14:0.0295744043,Apolemia_rubriversa@295266:0.04728686263)n13:0.1214967872,((Apolemia_lanosa@3370640:0.03524785198,Apolemia_rubriversa@295274:0.03524785198)n16:0.01203901065,Apolemia_sp@3255371:0.04728686263)n15:0.1214967872)n12:0.0180757491)n10:0.003416998915)n8:0.01402818388,(((((Bargmannia_amoena@4724048:0.0201833611,Bargmannia_elongata@1395575:0.0201833611)n21:0.02290083414,Bargmannia_lata@3642470:0.04308419524)n20:0.07377382102,Erenna_richardi@1216760:0.1168580163)n19:0.04453351894,(Lilyopsis_fluoracantha@2239323:0.1076497236,(((Hippopodius_hippopus@1905514:0.07018034239,Prayidae_D27SS7@2609620:0.07018034239)n25:0.01845055189,Prayidae_D27D2@3142233:0.08863089427)n24:0.009145236501,((Chuniphyes_multidentata@4354619:0.03879565517,Kephyes_ovata@2040028:0.03879565517)n27:0.04811503762,(Chelophyes_appendiculata@684964:0.03440160708,(Abylopsis_tetragona@490770:0.0221180839,Diphyes_dispar@4253165:0.0221180839)n29:0.01228352318)n28:0.05250908571)n26:0.01086543798)n23:0.00987359287)n22:0.05374181156)n18:0.01571492689,(Erenna_richardi@1195170:0.1613915352,((((((((((Agalma_elegans@587609:0.02154467931,Athorybia_rosacea@5113070:0.02154467931)n40:0.04185212283,Nanomia_bijuga@947178:0.06339680214)n39:0.002467222638,Halistemma_rubrum@3709254:0.06586402478)n38:0.01813130568,(Lychnagalma_utricularia@1940407:0.053657509,Physophora_gilmeri@3530225:0.053657509)n41:0.03033782146)n37:0.009314092894,Forskalia_asymmetrica@1130484:0.09330942335)n36:0.001511300966,(Frillagalma_vityazi@1494792:0.06322892296,Resomia_ornicephala@2949501:0.06322892296)n42:0.03159180135)n35:0.007071673087,(Cordagalma_sp@1008835:0.08474806261,Cordagalma_sp@1016614:0.08474806261)n43:0.01714433479)n34:0.02011590989,Physonect_sp@2393828:0.1220083073)n33:0.02878452075,((((Bargmannia_amoena@4786231:0.0201833611,Bargmannia_elongata@1282900:0.0201833611)n47:0.02290083414,Bargmannia_lata@3604839:0.04308419524)n46:0.03313965209,Rudjakovia_sp@3851528:0.07622384733)n45:0.02773185193,(Stephalia_dilata@2701142:0.002077862513,Thermopalia_sp@3518533:0.002077862513)n48:0.1018778368)n44:0.04683712878)n32:0.009564424488,(((((((Agalma_elegans@587614:0.02154467931,Athorybia_rosacea@5102476:0.02154467931)n55:0.03192796439,Halistemma_rubrum@3673913:0.0534726437)n54:0.03052268676,Lychnagalma_utricularia@1969082:0.08399533045)n53:0.01789706695,(Cordagalma_sp@1044192:0.09466225268,(Frillagalma_vityazi@1673573:0.06322892296,Resomia_ornicephala@3038500:0.06322892296)n57:0.03143332971)n56:0.007230144726)n52:0.02011590989,Stephalia_dilata@2726076:0.1220083073)n51:0.02618992096,(((((Diphyes_dispar@4168719:0.09313620763,Lilyopsis_fluoracantha@2270898:0.09313620763)n62:0.007261949613,Kephyes_ovata@2126990:0.1003981572)n61:0.003560758397,Hippopodius_hippopus@1850887:0.1039589156)n60:0.002821067998,Prayidae_D27D2@3178848:0.1067799836)n59:0.0008697400013,Prayidae_D27SS7@2639243:0.1076497236)n58:0.04054850461)n50:0.003216667579,(Bargmannia_amoena@3441783:1.51998615e-06,Bargmannia_amoena@4732991:1.51998615e-06)n63:0.1514133758)n49:0.008942356697)n31:0.001034282677)n30:0.01571492689)n17:0.02719811961)n7:0.1089441795)n6:0.00634419872)n4:0.03628715534,((Podocoryna_carnea@4605805:0.1421852249,Podocoryna_carnea@4498471:0.1421852249)n65:0.2084043746,(Hydractinia_symbiolongicarpus@4428991:0.1762116314,Podocoryna_carnea@4558593:0.1762116314)n66:0.1743779681)n64:0.005290515716)n3:0.1944839764)n2:0.336359652)n1:0.1132762564)n0;
```
