## Supplementary material for "Evolution of gene expression across species and specialized zooids in Siphonophora": Gene trees: e6a48e6b734538943c7a30bb06688918.txt

```
(Clytia_hemisphaerica@116945:0.3778280702,((Ectopleura_larynx@4617543:0.2520712642,Hydra_vulgaris@5530:0.2520712642)n2:0.1038088511,((Hydractinia_symbiolongicarpus@4475051:0.1762116314,Podocoryna_carnea@4543086:0.1762116314)n4:0.1465443972,(Physalia_physalis@345862:0.3093388834,((Physalia_physalis@312650:0.1100823795,Rhizophysa_filiformis@2864579:0.1100823795)n7:0.0942222022,((Apolemia_lanosa@3381959:0.04728686263,(Apolemia_rubriversa@290566:0.0238061726,(Apolemia_sp@3262794:0.02156161494,Apolemia_sp@3289440:0.02156161494)n11:0.00224455766)n10:0.02348069003)n9:0.133308176,((Marrus_claudanielis@2434862:0.0401578877,(Physonect_sp@2351386:0.0320600366,Physonect_sp@2351383:0.0320600366)n14:0.008097851096)n13:0.1212336475,(((((((Agalma_elegans@600232:0.02154467931,Athorybia_rosacea@5078232:0.02154467931)n21:0.03192796439,Halistemma_rubrum@3660949:0.0534726437)n20:0.02349931421,(Forskalia_asymmetrica@1165592:0.06204970265,(Lychnagalma_utricularia@1983189:0.053657509,Physophora_gilmeri@3565335:0.053657509)n23:0.008392193656)n22:0.01492225526)n19:0.01633746544,Cordagalma_sp@1071744:0.09330942335)n18:0.008582974053,(Frillagalma_vityazi@1538635:0.06322892296,Resomia_ornicephala@3046078:0.06322892296)n24:0.03866347444)n17:0.02011590989,(Thermopalia_sp@3503967:0.1208560886,(Erenna_richardi@1260284:0.08138780417,(Stephalia_dilata@2720851:0.002077862513,Thermopalia_sp@3507971:0.002077862513)n27:0.07930994166)n26:0.03946828445)n25:0.001152218677)n16:0.03205726085,((Rudjakovia_sp@3896982:0.07622384733,(((Bargmannia_amoena@3441068:0.0201833611,Bargmannia_elongata@1318731:0.0201833611)n32:0.02290083414,Bargmannia_lata@3625197:0.04308419524)n31:0.03042967652,((Bargmannia_amoena@3394664:0.0201833611,Bargmannia_elongata@1429934:0.0201833611)n34:0.02290083414,Bargmannia_lata@3580546:0.04308419524)n33:0.03042967652)n30:0.002709975568)n29:0.07392753887,((((((((Abylopsis_tetragona@431377:0.0221180839,Diphyes_dispar@4284001:0.0221180839)n42:0.01228352318,Chelophyes_appendiculata@707607:0.03440160708)n41:0.01549287527,((Abylopsis_tetragona@432403:0.0221180839,Diphyes_dispar@4284005:0.0221180839)n44:0.01228352318,Chelophyes_appendiculata@677775:0.03440160708)n43:0.01549287527)n40:0.03701621044,((Chuniphyes_multidentata@4301121:0.01092039642,Chuniphyes_multidentata@3750336:0.01092039642)n46:0.02787525875,Kephyes_ovata@2148036:0.03879565517)n45:0.04811503762)n39:0.01348746446,Lilyopsis_fluoracantha@2245373:0.1003981572)n38:0.007251566396,Hippopodius_hippopus@1874388:0.1076497236)n37:0.01697132043,((Prayidae_D27D2@3072591:0.06792302538,(Prayidae_D27SS7@2587604:0.03821129358,Prayidae_D27SS7@2587605:0.03821129358)n49:0.0297117318)n48:0.03972669827,Lilyopsis_fluoracantha@2300428:0.1076497236)n47:0.01697132043)n36:0.007693553601,((Hippopodius_hippopus@1827046:0.08863089427,(Prayidae_D27D2@3072580:0.06792302538,Prayidae_D27SS7@2580125:0.06792302538)n52:0.0207078689)n51:0.01901882937,(Chuniphyes_multidentata@3750335:0.08691069279,(Abylopsis_tetragona@464475:0.03440160708,Chelophyes_appendiculata@677778:0.03440160708)n54:0.05250908571)n53:0.02073903085)n50:0.02466487403)n35:0.01783678853)n28:0.003914181946)n15:0.007325967059)n12:0.0192035034)n8:0.02370954311)n6:0.1050343017)n5:0.01341714516)n3:0.03312408662)n1:0.02194795495)n0;
```
