## Supplementary material for "Evolution of gene expression across species and specialized zooids in Siphonophora": Gene trees: e6a70d27915c27f5bcbbf301d7cc058f.txt

```
(Nematostella_vectensis@43833:1,(Aiptasia_pallida@4037114:0.8867237436,(Alatina_alata@4946708:0.5503640916,(Clytia_hemisphaerica@75002:0.3778280702,((((Podocoryna_carnea@4600252:0.1490439696,Podocoryna_carnea@4547102:0.1490439696)n7:0.01169403754,Podocoryna_carnea@4547103:0.1607380071)n6:0.09581760362,Podocoryna_carnea@4600253:0.2565556107)n5:0.1196582561,((Ectopleura_larynx@4695674:0.2520712642,Hydra_vulgaris@11075:0.2520712642)n9:0.1038088511,((Hydractinia_symbiolongicarpus@4405760:0.1762116314,Podocoryna_carnea@4497826:0.1762116314)n11:0.1465443972,(((Apolemia_lanosa@3349577:0.04728686263,(Apolemia_rubriversa@263294:0.03765574488,Apolemia_sp@3258763:0.03765574488)n15:0.009631117744)n14:0.1282277363,(Rhizophysa_filiformis@2824096:0.1753311275,((((((Nanomia_bijuga@887586:0.06071401609,(Agalma_elegans@523539:0.02154467931,(Athorybia_rosacea@5040080:0.02089447126,Athorybia_rosacea@5040079:0.02089447126)n24:0.0006502080536)n23:0.03916933678)n22:0.005150008685,Halistemma_rubrum@3687457:0.06586402478)n21:0.01786618404,(Athorybia_rosacea@5098948:0.08240249383,(Athorybia_rosacea@5114808:0.06586402478,Nanomia_bijuga@887587:0.06586402478)n26:0.01653846905)n25:0.001327714985)n20:0.05011476034,(((Erenna_richardi@1203500:0.08138780417,((Marrus_claudanielis@2479701:0.07283097858,(Physonect_sp@2366134:0.0577521166,((Stephalia_dilata@2758134:0.002077862513,Thermopalia_sp@3478390:0.002077862513)n34:7.5410059e-07,(Thermopalia_sp@3478387:0.002077862513,Stephalia_dilata@2758115:0.002077862513)n35:7.5410059e-07)n33:0.05567349999)n32:0.01507886198)n31:0.007004388718,(Marrus_claudanielis@2479696:0.0401578877,(Physonect_sp@2399790:0.03608229779,Physonect_sp@2399792:0.03608229779)n37:0.004075589915)n36:0.0396774796)n30:0.001552436868)n29:0.04062050313,((((((Cordagalma_sp@991630:0.08352813879,Forskalia_asymmetrica@1165755:0.08352813879)n43:0.007490122993,((Lychnagalma_utricularia@1934162:0.02191918226,Lychnagalma_utricularia@1934171:0.02191918226)n45:0.03173832673,Physophora_gilmeri@3534027:0.053657509)n44:0.03736075279)n42:0.002291161565,Halistemma_rubrum@3699285:0.09330942335)n41:0.00371594192,(Frillagalma_vityazi@1525783:0.08325992732,Frillagalma_vityazi@1651140:0.08325992732)n46:0.01376543795)n40:0.004867032133,Resomia_ornicephala@2966791:0.1018923974)n39:0.01904210428,(((Forskalia_asymmetrica@1165754:0.1018923974,Resomia_ornicephala@2981601:0.1018923974)n49:0.007748639934,(Frillagalma_vityazi@1525776:0.06322892296,Resomia_ornicephala@2981600:0.06322892296)n50:0.04641211437)n48:0.001522537497,Resomia_ornicephala@2981596:0.1111635748)n47:0.009770926853)n38:0.00107380561)n28:0.006234131216,(Cordagalma_sp@991631:0.1255197942,((((Forskalia_asymmetrica@1116276:0.06943269778,((Halistemma_rubrum@3737744:0.0534726437,(Agalma_elegans@523335:0.02154467931,(Athorybia_rosacea@5116744:0.01923227679,Athorybia_rosacea@5116746:0.01923227679)n59:0.002312402516)n58:0.03192796439)n57:0.01239138108,(Nanomia_bijuga@981324:0.06098295969,Nanomia_bijuga@801026:0.06098295969)n60:0.004881065086)n56:0.003568673005)n55:0.0109671589,(Physophora_gilmeri@3521702:0.053657509,(Lychnagalma_utricularia@1958415:0.05342499061,((Lychnagalma_utricularia@1934166:0.04247989191,Lychnagalma_utricularia@1934161:0.04247989191)n64:0.008398472378,Lychnagalma_utricularia@1934169:0.05087836429)n63:0.002546626316)n62:0.0002325183901)n61:0.02674234768)n54:0.01290956667,Cordagalma_sp@1078649:0.09330942335)n53:0.008582974053,(Frillagalma_vityazi@1651136:0.06322892296,Resomia_ornicephala@2981597:0.06322892296)n65:0.03866347444)n52:0.02362739676)n51:0.002722644355)n27:0.005602530641)n19:0.0143532591,(((((((((Chuniphyes_multidentata@4387701:1.572478002e-06,Chuniphyes_multidentata@3768628:1.572478002e-06)n74:0.03879408269,Kephyes_ovata@2034290:0.03879565517)n73:0.04811503762,(((Diphyes_dispar@4200856:0.009466871155,Diphyes_dispar@4093209:0.009466871155)n77:0.01265121274,(Abylopsis_tetragona@431139:0.02051969989,Abylopsis_tetragona@431134:0.02051969989)n78:0.001598384007)n76:0.01228352318,(Chelophyes_appendiculata@775991:0.03227520211,Chelophyes_appendiculata@775990:0.03227520211)n79:0.002126404968)n75:0.05250908571)n72:0.01264027248,(Prayidae_D27SS7@2601790:0.05257800557,Prayidae_D27SS7@2601789:0.05257800557)n80:0.0469729597)n71:6.765838961e-05,Lilyopsis_fluoracantha@2324796:0.09961862366)n70:0.003145176907,Prayidae_D27D2@3130612:0.1027638006)n69:0.004885923074,Hippopodius_hippopus@1843065:0.1076497236)n68:0.01339661089,((Abylopsis_tetragona@431135:0.09006733424,Lilyopsis_fluoracantha@2284769:0.09006733424)n82:0.010330823,Chelophyes_appendiculata@687669:0.1003981572)n81:0.02064817728)n67:0.01856921423,(((((Hippopodius_hippopus@1789101:0.04463807808,Hippopodius_hippopus@1789104:0.04463807808)n87:0.02387389288,Prayidae_D27D2@3142385:0.06851197095)n86:0.008238302938,(Prayidae_D27D2@3116599:0.07034656399,Hippopodius_hippopus@1789102:0.07034656399)n88:0.006403709899)n85:0.01188062038,(Prayidae_D27SS7@2561513:0.006186293533,Prayidae_D27SS7@2561508:0.006186293533)n89:0.08244460074)n84:0.01901882937,(((Chuniphyes_multidentata@3773279:1.026839955e-06,Chuniphyes_multidentata@4352964:1.026839955e-06)n92:0.03879462833,Kephyes_ovata@2209429:0.03879565517)n91:0.04811503762,((Chelophyes_appendiculata@750621:0.03440160708,(Diphyes_dispar@4215902:0.0221180839,(Abylopsis_tetragona@454972:0.02122712481,Abylopsis_tetragona@454970:0.02122712481)n96:0.0008909590915)n95:0.01228352318)n94:0.005785898062,(Chelophyes_appendiculata@750617:0.03440160708,Abylopsis_tetragona@454971:0.03440160708)n97:0.005785898062)n93:0.04672318765)n90:0.02073903085)n83:0.03196582512)n66:0.008582679495)n18:0.02615873524,(Lilyopsis_fluoracantha@2259169:0.1670951956,(Physalia_physalis@330508:0.1100823795,((Rhizophysa_filiformis@2824093:0.01160134953,Rhizophysa_filiformis@2824092:0.01160134953)n101:0.003983546012,Rhizophysa_filiformis@2824089:0.01558489554)n100:0.09449748397)n99:0.05701281606)n98:0.00726176793)n17:0.0009741639952)n16:0.0001834714766)n13:0.02878998274,((Rudjakovia_sp@3916294:0.06847672669,(Bargmannia_elongata@1333765:0.0201833611,((Bargmannia_amoena@4784112:9.832553769e-07,Bargmannia_amoena@3398149:9.832553769e-07)n106:0.0190974535,(Bargmannia_amoena@3455362:0.000789439489,Bargmannia_amoena@4748794:0.000789439489)n107:0.01830899726)n105:0.001084924351)n104:0.04829336559)n103:0.007747120644,Bargmannia_lata@3639844:0.07622384733)n102:0.1280807344)n12:0.1184514469)n10:0.03312408662)n8:0.02033375155)n4:0.001614203398)n3:0.1725360215)n2:0.336359652)n1:0.1132762564)n0;
```
