## Supplementary material for "Evolution of gene expression across species and specialized zooids in Siphonophora": Gene trees: e6a807ae12f2220029e1ddbc1ed3dbdd.txt

```
(Clytia_hemisphaerica@77034:0.3778280702,((Rhizophysa_filiformis@2920975:0.2043045817,(Apolemia_lanosa@3363691:0.1872592338,(((Marrus_claudanielis@2454729:0.0401578877,Physonect_sp@2378569:0.0401578877)n6:0.1080403406,((((((((Agalma_elegans@608593:0.02154467931,Athorybia_rosacea@5113789:0.02154467931)n14:0.04431934546,Nanomia_bijuga@854097:0.06586402478)n13:3.21879071e-06,Frillagalma_vityazi@1647519:0.06586724357)n12:0.01172386529,Halistemma_rubrum@3733676:0.07759110886)n11:0.02430128854,Resomia_ornicephala@3063339:0.1018923974)n10:0.003233077556,(Frillagalma_vityazi@1647522:0.1018923974,(((Agalma_elegans@540531:0.02154467931,Athorybia_rosacea@5030641:0.02154467931)n18:0.03192796439,Halistemma_rubrum@3742007:0.0534726437)n17:0.03983677965,(Cordagalma_sp@1038211:0.08352813879,Forskalia_asymmetrica@1095106:0.08352813879)n19:0.009781284557)n16:0.008582974053)n15:0.003233077556)n9:0.01688283234,(Erenna_richardi@1228253:0.08138780417,(Stephalia_dilata@2705817:0.002077862513,Thermopalia_sp@3466333:0.002077862513)n21:0.07930994166)n20:0.04062050313)n8:0.02061786144,((Prayidae_D27SS7@2634314:0.06792302538,(Prayidae_D27D2@3237970:0.05981006658,Prayidae_D27D2@3149085:0.05981006658)n24:0.008112958794)n23:0.03972669827,(((Chuniphyes_multidentata@4386976:1.150952617e-06,Chuniphyes_multidentata@3774111:1.150952617e-06)n27:0.03879450422,Kephyes_ovata@2083541:0.03879565517)n26:0.04811503762,(Abylopsis_tetragona@494295:0.03440160708,Chelophyes_appendiculata@699105:0.03440160708)n28:0.05250908571)n25:0.02073903085)n22:0.03497644509)n7:0.005572059521)n5:0.01970023533,(Physalia_physalis@384936:0.1673361453,((Apolemia_rubriversa@221773:0.1342347892,Physalia_physalis@370644:0.1342347892)n31:0.02890209611,(((Bargmannia_elongata@1448554:0.04308419524,Bargmannia_lata@3604804:0.04308419524)n34:0.03313965209,Rudjakovia_sp@3932841:0.07622384733)n33:0.07749534937,(Bargmannia_elongata@1448552:0.07622384733,Rudjakovia_sp@3882595:0.07622384733)n35:0.07749534937)n32:0.009417688629)n30:0.004199259941)n29:0.0005623183108)n4:0.01936077022)n3:0.0170453479)n2:0.1184514469,(Podocoryna_carnea@4587812:0.1762116314,(Hydractinia_symbiolongicarpus@4466130:0.16150747,Hydractinia_symbiolongicarpus@4466132:0.16150747)n37:0.0147041614)n36:0.1465443972)n1:0.05507204156)n0;
```
