## Supplementary material for "Evolution of gene expression across species and specialized zooids in Siphonophora": Gene trees: e6c1f4b1010cdd5568b5540a77a51b9c.txt

```
(Aiptasia_pallida@4035201:0.8867237436,(Alatina_alata@4971513:0.5503640916,((Ectopleura_larynx@4690457:0.2520712642,Hydra_vulgaris@38172:0.2520712642)n3:0.1038088511,((Hydractinia_symbiolongicarpus@4446390:0.1762116314,Podocoryna_carnea@4554400:0.1762116314)n5:0.1465443972,(((Apolemia_lanosa@3321788:0.03524785198,Apolemia_rubriversa@253639:0.03524785198)n8:0.01203901065,Apolemia_sp@3255500:0.04728686263)n7:0.1570177191,((Physalia_physalis@370193:0.1100823795,(Rhizophysa_filiformis@2910598:0.0857806307,(Rhizophysa_filiformis@2917247:0.009091099952,Rhizophysa_filiformis@2917249:0.009091099952)n12:0.07668953075)n11:0.02430174881)n10:0.08357107129,((((((Agalma_elegans@631979:0.02154467931,Athorybia_rosacea@5072517:0.02154467931)n18:0.03192796439,Halistemma_rubrum@3719590:0.0534726437)n17:0.01239138108,Nanomia_bijuga@834818:0.06586402478)n16:0.02744539857,Cordagalma_sp@986688:0.09330942335)n15:0.05488880491,(((((Frillagalma_vityazi@1564894:0.06322892296,Resomia_ornicephala@3048866:0.06322892296)n23:0.02514823687,((Stephalia_dilata@2701673:2.468519217e-06,Stephalia_dilata@2701675:2.468519217e-06)n25:0.08515826963,((Erenna_richardi@1206913:0.08054403751,((Marrus_claudanielis@2456347:0.07283097858,Stephalia_dilata@2701674:0.07283097858)n29:0.005014596147,Marrus_claudanielis@2428205:0.07784557473)n28:0.002698462773)n27:0.0008437666654,(Physonect_sp@2374639:0.08134738265,Physonect_sp@2359579:0.08134738265)n30:4.042152524e-05)n26:0.003772933981)n24:0.003216421686)n22:0.01028845008,Thermopalia_sp@3473510:0.09866560992)n21:0.02334269738,(Forskalia_asymmetrica@1164789:0.09330942335,(Physophora_gilmeri@3556513:0.053657509,(Lychnagalma_utricularia@1975966:0.04812557301,Lychnagalma_utricularia@1975964:0.04812557301)n33:0.005531935983)n32:0.03965191435)n31:0.02869888395)n20:0.02087804491,(((Hippopodius_hippopus@1797860:0.07639246548,Prayidae_D27D2@3066768:0.07639246548)n36:0.01223842879,Prayidae_D27SS7@2644213:0.08863089427)n35:0.01901882937,((Lilyopsis_fluoracantha@2292508:0.07463330848,((Diphyes_dispar@4138937:0.0221180839,(Abylopsis_tetragona@404251:9.84937718e-07,Abylopsis_tetragona@404252:9.84937718e-07)n41:0.02211709896)n40:0.01228352318,(Chelophyes_appendiculata@734253:0.03195046007,Chelophyes_appendiculata@734252:0.03195046007)n42:0.002451147015)n39:0.0402317014)n38:0.02576484877,(Kephyes_ovata@2180871:0.03879565517,(Chuniphyes_multidentata@3833571:0.03505974714,Chuniphyes_multidentata@3833573:0.03505974714)n44:0.003735908035)n43:0.06160250208)n37:0.007251566396)n34:0.03523662857)n19:0.005311876045)n14:0.01319330695,((((Bargmannia_amoena@3432388:1.377754248e-06,Bargmannia_amoena@4745450:1.377754248e-06)n48:0.02018198335,Bargmannia_elongata@1285525:0.0201833611)n47:0.05010943362,(Rudjakovia_sp@3933546:0.06991736088,(Rudjakovia_sp@3883952:0.06614986606,Rudjakovia_sp@3883953:0.06614986606)n50:0.003767494819)n49:0.0003754338417)n46:0.005931052609,Bargmannia_lata@3593649:0.07622384733)n45:0.08516768787)n13:0.03226191559)n9:0.01065113091)n6:0.1184514469)n4:0.03312408662)n2:0.1944839764)n1:0.336359652)n0;
```
