## Supplementary material for "Evolution of gene expression across species and specialized zooids in Siphonophora": Gene trees: e6d9c75384d5d94718e4c39f10fa6a2c.txt

```
((Nematostella_vectensis@51112:0.4217682767,Nematostella_vectensis@56224:0.4217682767)n1:0.5782317233,(Aiptasia_pallida@3984514:0.8867237436,(Alatina_alata@4867293:0.5503640916,((((((Apolemia_lanosa@3368676:0.03524785198,Apolemia_rubriversa@292698:0.03524785198)n9:0.01203901065,Apolemia_sp@3272079:0.04728686263)n8:0.0721750172,(Apolemia_lanosa@3368675:0.1098877688,(Apolemia_lanosa@3368673:0.04728686263,Apolemia_sp@3277774:0.04728686263)n11:0.06260090617)n10:0.009574111029)n7:0.06113315878,((((Bargmannia_amoena@4770885:0.0201833611,Bargmannia_elongata@1418504:0.0201833611)n15:0.02290083414,Bargmannia_lata@3617409:0.04308419524)n14:0.03313965209,Rudjakovia_sp@3873224:0.07622384733)n13:0.08516768787,((Erenna_richardi@1211123:0.08138780417,((Marrus_claudanielis@2507066:0.0401578877,Physonect_sp@2392160:0.0401578877)n19:0.03267309088,(Stephalia_dilata@2743855:0.002077862513,Thermopalia_sp@3505779:0.002077862513)n20:0.07075311607)n18:0.008556825586)n17:0.06681042408,(((((Agalma_elegans@636869:0.02154467931,Athorybia_rosacea@5060921:0.02154467931)n25:0.04431934546,(Halistemma_rubrum@3660220:0.05630478892,Nanomia_bijuga@845534:0.05630478892)n26:0.009559235851)n24:0.01813130568,(((Lychnagalma_utricularia@1972213:0.007306965031,Lychnagalma_utricularia@1972212:0.007306965031)n29:0.01912000289,Lychnagalma_utricularia@1972219:0.02642696792)n28:0.02723054108,Physophora_gilmeri@3530105:0.053657509)n27:0.03033782146)n23:0.01789706695,((Cordagalma_sp@1079125:0.08352813879,Forskalia_asymmetrica@1097551:0.08352813879)n31:0.01254851362,((Frillagalma_vityazi@1643192:0.01290077781,Frillagalma_vityazi@1643183:0.01290077781)n33:0.05032814515,Resomia_ornicephala@3010139:0.06322892296)n32:0.03284772944)n30:0.005815744995)n22:0.03618436512,(((Hippopodius_hippopus@1895083:0.05465343893,Hippopodius_hippopus@1787579:0.05465343893)n36:0.03397745534,Prayidae_D27D2@3156781:0.08863089427)n35:0.01972100518,(Prayidae_D27D2@3156782:0.1076497236,((Hippopodius_hippopus@1787565:0.08863089427,Prayidae_D27SS7@2622261:0.08863089427)n39:0.0157797992,((Lilyopsis_fluoracantha@2215292:0.003570146457,Lilyopsis_fluoracantha@2215294:0.003570146457)n41:0.09682801079,((Chuniphyes_multidentata@3792312:0.03879565517,Kephyes_ovata@2124552:0.03879565517)n43:0.04811503762,((Abylopsis_tetragona@465151:0.0221180839,Diphyes_dispar@4175336:0.0221180839)n45:0.01377915479,(Abylopsis_tetragona@465149:0.0221180839,Diphyes_dispar@4175341:0.0221180839)n46:0.01377915479)n44:0.0510134541)n42:0.01348746446)n40:0.004012536221)n38:0.003239030175)n37:0.0007021758122)n34:0.02972486307)n21:0.01012146573)n16:0.01319330695)n12:0.0192035034)n6:0.1553173576,(Physalia_physalis@358635:0.3342926729,((Ectopleura_larynx@4638004:0.2520712642,Hydra_vulgaris@20756:0.2520712642)n49:0.07015944261,((((Physalia_physalis@358639:0.01874185245,Physalia_physalis@358637:0.01874185245)n53:0.09134052705,(Rhizophysa_filiformis@2862565:1.049935152e-06,Rhizophysa_filiformis@2862569:1.049935152e-06)n54:0.1100813296)n52:0.1679283781,(Physalia_physalis@362620:0.1100823795,Rhizophysa_filiformis@2814834:0.1100823795)n55:0.1679283781)n51:0.03623840079,(Clytia_hemisphaerica@93439:0.208967176,Physalia_physalis@358633:0.208967176)n56:0.1052819824)n50:0.0079815484)n48:0.0120619661)n47:0.001619723377)n5:0.04191567392,(Podocoryna_carnea@4539109:0.3656033552,(Hydractinia_symbiolongicarpus@4423740:0.1762116314,Podocoryna_carnea@4574767:0.1762116314)n58:0.1893917238)n57:0.01222471492)n4:0.1725360215)n3:0.336359652)n2:0.1132762564)n0;
```
