## Supplementary material for "Evolution of gene expression across species and specialized zooids in Siphonophora": Gene trees: e6dbf03d3ddc9d05969f4b0674cb230a.txt

```
(Apolemia_rubriversa@277409:0.2043045817,(((Physalia_physalis@358757:0.1100823795,Rhizophysa_filiformis@2855217:0.1100823795)n3:0.08849770654,(((((((((((Agalma_elegans@571299:0.02154467931,Athorybia_rosacea@5094331:0.02154467931)n14:0.03448069186,Nanomia_bijuga@943883:0.05602537118)n13:0.009838653599,Halistemma_rubrum@3713359:0.06586402478)n12:0.01458910568,Cordagalma_sp@1015119:0.08045313045)n11:0.007577532391,((Lychnagalma_utricularia@2012628:0.02462611918,Lychnagalma_utricularia@2012629:0.02462611918)n16:0.02903138982,Physophora_gilmeri@3535511:0.053657509)n15:0.03437315385)n10:0.005278760506,Forskalia_asymmetrica@1144536:0.09330942335)n9:0.008582974053,(Frillagalma_vityazi@1676759:0.06322892296,Resomia_ornicephala@3020581:0.06322892296)n17:0.03866347444)n8:0.01317191634,(Erenna_richardi@1242559:0.08138780417,Stephalia_dilata@2737557:0.08138780417)n18:0.03367650958)n7:0.0002881790348,Physonect_sp@2359450:0.1153524928)n6:0.006655814515,Marrus_claudanielis@2494786:0.1220083073)n5:0.03938322791,((((Bargmannia_amoena@4744229:0.0201833611,Bargmannia_elongata@1288022:0.0201833611)n22:0.02290083414,Bargmannia_lata@3580238:0.04308419524)n21:0.03313965209,Rudjakovia_sp@3862351:0.07622384733)n20:0.07777271791,(Prayidae_D27SS7@2545786:0.1076497236,(Hippopodius_hippopus@1847717:0.1050300337,(Lilyopsis_fluoracantha@2318001:0.1003981572,(Chelophyes_appendiculata@681415:0.03440160708,(Abylopsis_tetragona@496826:0.0221180839,(Diphyes_dispar@4104939:0.01155602341,Diphyes_dispar@4294319:0.01155602341)n28:0.01056206049)n27:0.01228352318)n26:0.06599655017)n25:0.004631876468)n24:0.002619689929)n23:0.0463468416)n19:0.007394969961)n4:0.03718855084)n2:0.005072739658,((Apolemia_sp@3301904:0.1805950386,((((Agalma_elegans@641490:0.02154467931,Athorybia_rosacea@5038747:0.02154467931)n34:0.07176474404,(Cordagalma_sp@1086528:0.08352813879,Forskalia_asymmetrica@1150399:0.08352813879)n35:0.009781284557)n33:0.05488880491,(Diphyes_dispar@4160726:0.1076497236,(Hippopodius_hippopus@1802311:0.07248037308,Kephyes_ovata@2199088:0.07248037308)n37:0.03516935057)n36:0.04054850461)n32:0.03176296898,(((Marrus_claudanielis@2506362:0.1347075728,((Frillagalma_vityazi@1628345:0.1220083073,(Stephalia_dilata@2812897:0.002077862513,Thermopalia_sp@3497369:0.002077862513)n43:0.1199304448)n42:0.01200003882,(((Hippopodius_hippopus@1890973:0.1065921362,((Chelophyes_appendiculata@716516:0.03440160708,Diphyes_dispar@4177873:0.03440160708)n48:0.07161506297,(((Abylopsis_tetragona@467467:0.0221180839,(Diphyes_dispar@4248839:0.01935064859,Diphyes_dispar@4248838:0.01935064859)n52:0.002767435308)n51:0.01228352318,Chelophyes_appendiculata@753107:0.03440160708)n50:0.06599655017,Lilyopsis_fluoracantha@2303973:0.1003981572)n49:0.005618512805)n47:0.0005754661962)n46:0.001057587395,Kephyes_ovata@2160332:0.1076497236)n45:0.01786546418,(Cordagalma_sp@1078706:0.1018923974,(Frillagalma_vityazi@1628343:0.09120855567,Frillagalma_vityazi@1628344:0.09120855567)n54:0.01068384173)n53:0.02362279042)n44:0.008493158293)n41:0.0006992267187)n40:0.01349065542,Erenna_richardi@1215477:0.1481982283)n39:0.01319330695,(((Bargmannia_amoena@4785175:0.0201833611,Bargmannia_elongata@1443327:0.0201833611)n57:0.05604048623,(Bargmannia_lata@3634586:0.05497332673,Rudjakovia_sp@3878513:0.05497332673)n58:0.02125052061)n56:0.08079523117,(((Bargmannia_amoena@3408224:0.0201833611,Bargmannia_elongata@1333819:0.0201833611)n61:0.05180563934,Rudjakovia_sp@3878556:0.07198900045)n60:0.004234846886,Bargmannia_lata@3630186:0.07622384733)n59:0.08079523117)n55:0.004372456702)n38:0.01856966203)n31:0.0006338413688)n30:0.01694273795,(((Rhizophysa_filiformis@2896924:0.10036788,Rhizophysa_filiformis@2940067:0.10036788)n64:0.01289733827,Rhizophysa_filiformis@2900611:0.1132652183)n63:0.01268376255,Rhizophysa_filiformis@2914879:0.1259489809)n62:0.0715887957)n29:0.006115049148)n1:0.0006517560088)n0;
```
