## Supplementary material for "Evolution of gene expression across species and specialized zooids in Siphonophora": Gene trees: e6e33e215246dd1ede985dd58208d43b.txt

```
(Ectopleura_larynx@4625094:0.3558801152,((Hydractinia_symbiolongicarpus@4424421:0.1762116314,Podocoryna_carnea@4538770:0.1762116314)n2:0.1465443972,(((Apolemia_lanosa@3347618:0.03524785198,Apolemia_rubriversa@251340:0.03524785198)n5:0.1387222625,(Physalia_physalis@326095:0.1100823795,Rhizophysa_filiformis@2896557:0.1100823795)n6:0.06388773499)n4:0.03033446722,(Physonect_sp@2352543:0.1613915352,(((((Bargmannia_amoena@3457213:0.0201833611,Bargmannia_elongata@1406430:0.0201833611)n12:0.02290083414,Bargmannia_lata@3650210:0.04308419524)n11:0.03313965209,Rudjakovia_sp@3899183:0.07622384733)n10:0.07596994366,Marrus_claudanielis@2443565:0.152193791)n9:0.002550065467,((((((((Agalma_elegans@525183:0.02154467931,Athorybia_rosacea@5048632:0.02154467931)n20:0.03192796439,Halistemma_rubrum@3678747:0.0534726437)n19:0.01239138108,Nanomia_bijuga@827511:0.06586402478)n18:0.01813130568,Lychnagalma_utricularia@2001013:0.08399533045)n17:0.009314092894,(Cordagalma_sp@1021968:0.08352813879,Forskalia_asymmetrica@1160565:0.08352813879)n21:0.009781284557)n16:0.008582974053,(Frillagalma_vityazi@1716049:0.06322892296,Resomia_ornicephala@2970551:0.06322892296)n22:0.03866347444)n15:0.02011590989,Erenna_richardi@1200829:0.1220083073)n14:0.02618992096,((Stephalia_dilata@2770242:0.002077862513,Thermopalia_sp@3469339:0.002077862513)n24:0.1343739428,((Prayidae_D27D2@3190736:0.06792302538,Prayidae_D27SS7@2547407:0.06792302538)n26:0.03972669827,((Chuniphyes_multidentata@3776156:0.03879565517,Kephyes_ovata@2089904:0.03879565517)n28:0.05635629724,(Hippopodius_hippopus@1836925:0.08675270173,(Chelophyes_appendiculata@697576:0.03440160708,(Abylopsis_tetragona@481297:0.0221180839,Diphyes_dispar@4253539:0.0221180839)n31:0.01228352318)n30:0.05235109465)n29:0.00839925068)n27:0.01249777124)n25:0.02880208163)n23:0.01174642298)n13:0.006545628202)n8:0.00664767875)n7:0.0429130465)n3:0.1184514469)n1:0.03312408662)n0;
```
