## Supplementary material for "Evolution of gene expression across species and specialized zooids in Siphonophora": Gene trees: e6e53f7a179f8ace15abc4e3ccd46c81.txt

```
(Alatina_alata@4795361:0.5503640916,(Clytia_hemisphaerica@81171:0.3778280702,(((Ectopleura_larynx@4657845:0.2520712642,Hydra_vulgaris@773:0.2520712642)n4:0.08516432367,(Hydractinia_symbiolongicarpus@4436058:0.1762116314,Podocoryna_carnea@4534178:0.1762116314)n5:0.1610239564)n3:0.01864452739,((((Hippopodius_hippopus@1882871:0.08863089427,Prayidae_D27SS7@2617194:0.08863089427)n9:0.04541521758,((Hippopodius_hippopus@1741167:0.1076497236,((Chuniphyes_multidentata@4318424:0.03879565517,Kephyes_ovata@2114491:0.03879565517)n13:0.06160250208,(Lilyopsis_fluoracantha@2286996:0.0937896714,(Abylopsis_tetragona@435861:0.03440160708,(Chelophyes_appendiculata@707584:0.02513146836,(Diphyes_dispar@4246583:0.0193043206,Diphyes_dispar@4182474:0.0193043206)n17:0.005827147753)n16:0.009270138727)n15:0.05938806432)n14:0.006608485845)n12:0.007251566396)n11:0.01351522146,((Prayidae_D27D2@3147373:0.06792302538,Prayidae_D27SS7@2617193:0.06792302538)n19:0.03972669827,Lilyopsis_fluoracantha@2319593:0.1076497236)n18:0.01351522146)n10:0.01288116675)n8:0.07025846985,(((((Agalma_elegans@645796:0.02154467931,(Athorybia_rosacea@5020509:0.01967401989,Athorybia_rosacea@5020508:0.01967401989)n25:0.001870659419)n24:0.03721578092,Nanomia_bijuga@809549:0.05876046023)n23:0.007103564542,Halistemma_rubrum@3701830:0.06586402478)n22:0.1257845923,(Physalia_physalis@340383:0.1100823795,Rhizophysa_filiformis@2852620:0.1100823795)n26:0.08156623759)n21:3.004691255e-06,((((Bargmannia_amoena@3426036:1.260167559e-05,Bargmannia_amoena@4754229:1.260167559e-05)n30:0.02017075943,Bargmannia_elongata@1477211:0.0201833611)n29:0.05604048623,(Rudjakovia_sp@3880088:0.07256358128,Rudjakovia_sp@3880089:0.07256358128)n31:0.003660266049)n28:0.1043711913,(Physonect_sp@2391863:0.1686861198,(((Cordagalma_sp@1063119:0.08352813879,Forskalia_asymmetrica@1114043:0.08352813879)n35:0.03911158927,(Thermopalia_sp@3499145:0.09199950153,((Apolemia_rubriversa@228411:0.03524785198,(Apolemia_lanosa@3330610:0.02683629399,Apolemia_lanosa@3330609:0.02683629399)n39:0.008411557993)n38:0.01203901065,Apolemia_sp@3260245:0.04728686263)n37:0.04471263891)n36:0.03064022652)n34:0.00576499091,(Physophora_gilmeri@3546074:0.1280199066,(((Erenna_richardi@1252183:0.06863284806,(Marrus_claudanielis@2418933:0.0401578877,Physonect_sp@2387503:0.0401578877)n44:0.02847496036)n43:0.01275495611,(Stephalia_dilata@2758619:0.002077862513,Thermopalia_sp@3499136:0.002077862513)n45:0.07930994166)n42:0.04062050313,(Forskalia_asymmetrica@1114044:0.1018923974,((Frillagalma_vityazi@1699189:0.06322892296,Resomia_ornicephala@2970507:0.06322892296)n48:0.0292814402,(Lychnagalma_utricularia@1986253:0.053657509,Physophora_gilmeri@3572485:0.053657509)n49:0.03885285417)n47:0.009382034241)n46:0.02011590989)n41:0.006011599299)n40:0.0003848123723)n33:0.04028140081)n32:0.01190891883)n27:0.01105658319)n20:0.01265295992)n7:0.03620550421,((Physalia_physalis@340382:0.1100823795,Rhizophysa_filiformis@2852624:0.1100823795)n51:0.0942222022,Lilyopsis_fluoracantha@2309181:0.2043045817)n50:0.03620550421)n6:0.1153700293)n2:0.02194795495)n1:0.1725360215)n0;
```
