## Supplementary material for "Evolution of gene expression across species and specialized zooids in Siphonophora": Gene trees: e6f408bd56ae74cc42e167027a3d9c36.txt

```
(Nematostella_vectensis@53080:1,(Aiptasia_pallida@3985044:0.8867237436,(Alatina_alata@4951882:0.5503640916,(Clytia_hemisphaerica@132029:0.3778280702,(Podocoryna_carnea@4532778:0.3760915804,((Ectopleura_larynx@4646471:0.2520712642,Hydra_vulgaris@16578:0.2520712642)n6:0.1038088511,((Hydractinia_symbiolongicarpus@4425218:0.1762116314,Podocoryna_carnea@4523877:0.1762116314)n8:0.1465443972,(((Apolemia_lanosa@3344428:0.03524785198,Apolemia_rubriversa@281111:0.03524785198)n11:0.01203901065,Apolemia_sp@3251210:0.04728686263)n10:0.1570177191,(((((((((Agalma_elegans@586130:0.02154467931,Athorybia_rosacea@5030035:0.02154467931)n20:0.03192796439,Halistemma_rubrum@3690406:0.0534726437)n19:0.01239138108,Nanomia_bijuga@783720:0.06586402478)n18:0.02744539857,((Cordagalma_sp@1001539:0.08352813879,Forskalia_asymmetrica@1145570:0.08352813879)n22:2.878982659e-06,(Lychnagalma_utricularia@1921430:0.053657509,Physophora_gilmeri@3560115:0.053657509)n23:0.02987350878)n21:0.009778405575)n17:0.008582974053,(Frillagalma_vityazi@1594116:0.06322892296,Resomia_ornicephala@2958223:0.06322892296)n24:0.03866347444)n16:0.01403092767,Erenna_richardi@1253202:0.1159233251)n15:0.006084982224,((Marrus_claudanielis@2510262:0.0401578877,Physonect_sp@2351117:0.0401578877)n26:0.03267309088,(Thermopalia_sp@3505236:0.002077862513,(Stephalia_dilata@2699906:0.002077855717,Stephalia_dilata@2699903:0.002077855717)n28:6.796057233e-09)n27:0.07075311607)n25:0.04917732871)n14:0.03938322791,(((Bargmannia_amoena@4747194:0.0201833611,Bargmannia_elongata@1404375:0.0201833611)n31:0.02290083414,Bargmannia_lata@3591817:0.04308419524)n30:0.03313965209,Rudjakovia_sp@3888721:0.07622384733)n29:0.08516768787)n13:0.0371792529,((Physalia_physalis@386909:0.1100823795,Rhizophysa_filiformis@2814184:0.1100823795)n33:0.07505391987,((((Hippopodius_hippopus@1757478:0.01630801989,Hippopodius_hippopus@1757479:0.01630801989)n37:0.05286615237,Prayidae_D27SS7@2576154:0.06917417227)n36:0.019456722,Prayidae_D27D2@3178296:0.08863089427)n35:0.01901882937,(Lilyopsis_fluoracantha@2321332:0.1003981572,(Kephyes_ovata@2080083:0.08691069279,(Chuniphyes_multidentata@3831495:0.07879831246,(Chelophyes_appendiculata@669250:0.03440160708,(Abylopsis_tetragona@478887:0.0221180839,Diphyes_dispar@4181578:0.0221180839)n42:0.01228352318)n41:0.04439670538)n40:0.008112380327)n39:0.01348746446)n38:0.007251566396)n34:0.07748657573)n32:0.01343448873)n12:0.005733793599)n9:0.1184514469)n7:0.03312408662)n5:0.02021146519)n4:0.001736489756)n3:0.1725360215)n2:0.336359652)n1:0.1132762564)n0;
```
