## Supplementary material for "Evolution of gene expression across species and specialized zooids in Siphonophora": Gene trees: e7a9e88881034a693238a599e32bdb1d.txt

```
((Hydractinia_symbiolongicarpus@4475265:0.1762116314,Podocoryna_carnea@4591776:0.1762116314)n1:0.1465443972,(Apolemia_rubriversa@211545:0.1805950386,((((((Athorybia_rosacea@5022463:0.07858750846,Cordagalma_sp@1060125:0.07858750846)n8:0.01472191489,Lychnagalma_utricularia@1937278:0.09330942335)n7:0.008582974053,Frillagalma_vityazi@1520466:0.1018923974)n6:0.04175023938,(((((Chelophyes_appendiculata@756006:0.03440160708,Diphyes_dispar@4162681:0.03440160708)n13:0.05250908571,Chuniphyes_multidentata@4317203:0.08691069279)n12:0.01342850572,Prayidae_D27SS7@2651580:0.1003391985)n11:0.003891589613,Prayidae_D27D2@3151526:0.1042307881)n10:0.003418935516,Hippopodius_hippopus@1818731:0.1076497236)n9:0.03599291313)n5:0.004555591477,(Erenna_richardi@1194816:0.08138780417,Marrus_claudanielis@2490310:0.08138780417)n14:0.06681042408)n4:0.01319330695,Bargmannia_elongata@1372785:0.1613915352)n3:0.0192035034)n2:0.14216099)n0;
```
