## Supplementary material for "Evolution of gene expression across species and specialized zooids in Siphonophora": Gene trees: e7b3b6abf06125017812b3d6a8d0a04f.txt

```
(Rhizophysa_filiformis@2834162:0.2043045817,(((((((Agalma_elegans@599635:0.02154467931,Athorybia_rosacea@5025721:0.02154467931)n7:0.03192796439,Halistemma_rubrum@3698166:0.0534726437)n6:0.03052268676,Lychnagalma_utricularia@2003556:0.08399533045)n5:0.009314092894,Forskalia_asymmetrica@1168689:0.09330942335)n4:0.05488880491,(((Chuniphyes_multidentata@4353200:0.03879565517,Kephyes_ovata@2110458:0.03879565517)n10:0.06885406847,(Prayidae_D27D2@3195917:0.06792302538,Prayidae_D27SS7@2582490:0.06792302538)n11:0.03972669827)n9:0.03621085984,((Erenna_richardi@1276518:0.08138780417,Physonect_sp@2406188:0.08138780417)n13:0.04062050313,((Frillagalma_vityazi@1600854:0.06322892296,Resomia_ornicephala@2957816:0.06322892296)n15:0.05374252796,(Stephalia_dilata@2732055:0.002077862513,Thermopalia_sp@3478309:0.002077862513)n16:0.1148935884)n14:0.005036856373)n12:0.02185227619)n8:0.004337644769)n3:0.01319330695,((Bargmannia_amoena@4737943:0.0201833611,Bargmannia_elongata@1386794:0.0201833611)n18:0.05604048623,Rudjakovia_sp@3874244:0.07622384733)n17:0.08516768787)n2:0.02660413929,((((Apolemia_lanosa@3376966:0.01749087848,Apolemia_lanosa@3334829:0.01749087848)n22:0.02979598415,(Apolemia_sp@3297274:0.04330420035,Apolemia_sp@3297273:0.04330420035)n23:0.003982662273)n21:0.1255705653,(((Bargmannia_amoena@4785139:0.04308419524,Bargmannia_lata@3612391:0.04308419524)n26:0.11830734,((Erenna_richardi@1231897:0.1481982283,(Stephalia_dilata@2740792:0.1414202952,((((((Chuniphyes_multidentata@4394591:0.03879565517,Kephyes_ovata@2119229:0.03879565517)n35:0.03237470043,(Chuniphyes_multidentata@4394592:0.03879565517,Kephyes_ovata@2119233:0.03879565517)n36:0.03237470043)n34:0.01341025325,Prayidae_D27SS7@2659176:0.08458060886)n33:0.002581595669,Prayidae_D27D2@3211656:0.08716220453)n32:0.02048751912,Hippopodius_hippopus@1827987:0.1076497236)n31:0.028333426,((Frillagalma_vityazi@1539853:0.06322892296,Resomia_ornicephala@3004996:0.06322892296)n38:0.03866347444,(((Cordagalma_sp@1042505:0.02375343954,Cordagalma_sp@1042506:0.02375343954)n41:0.06709718584,(Forskalia_asymmetrica@1128835:0.08084023621,Nanomia_bijuga@955893:0.08084023621)n42:0.01001038916)n40:0.002458797972,((Lychnagalma_utricularia@1921725:0.053657509,Physophora_gilmeri@3576075:0.053657509)n44:0.03033782146,(Halistemma_rubrum@3715359:0.0534726437,(Agalma_elegans@557840:0.02154467931,Athorybia_rosacea@5080644:0.02154467931)n46:0.03192796439)n45:0.03052268676)n43:0.009314092894)n39:0.008582974053)n37:0.03409075224)n30:0.005437145606)n29:0.006777933005)n28:0.01195267694,(((Erenna_richardi@1280528:0.09048049597,(Frillagalma_vityazi@1494343:0.06322892296,Resomia_ornicephala@2972442:0.06322892296)n50:0.02725157301)n49:0.03152781133,Forskalia_asymmetrica@1087975:0.1220083073)n48:0.02618992096,Hippopodius_hippopus@1838378:0.1481982283)n47:0.01195267694)n27:0.001240630012)n25:0.01106525697,((((Bargmannia_amoena@4733463:0.002740534172,Bargmannia_amoena@3437913:0.002740534172)n54:0.01744282693,Bargmannia_elongata@1352064:0.0201833611)n53:0.02290083414,Bargmannia_lata@3635928:0.04308419524)n52:0.11830734,(((Hippopodius_hippopus@1745929:0.1076497236,(Kephyes_ovata@2171682:0.09135855587,Prayidae_D27SS7@2630346:0.09135855587)n58:0.01629116777)n57:0.006530749821,(Prayidae_D27D2@3070326:0.06792302538,Prayidae_D27SS7@2656169:0.06792302538)n59:0.04625744809)n56:0.004190095349,Prayidae_D27SS7@2590796:0.1183705688)n55:0.04302096639)n51:0.01106525697)n24:0.0004006357419)n20:0.007737610689,Physonect_sp@2375187:0.1805950386)n19:0.007400635896)n1:0.01630890721)n0;
```
