## Supplementary material for "Evolution of gene expression across species and specialized zooids in Siphonophora": Gene trees: e7c90d7af0632022a6822af18731f7f0.txt

```
(Nematostella_vectensis@41299:1,(Aiptasia_pallida@4029224:0.8867237436,(Alatina_alata@4892873:0.5503640916,(Clytia_hemisphaerica@128986:0.3778280702,(Podocoryna_carnea@4561541:0.3757889425,((Ectopleura_larynx@4700733:0.2520712642,Hydra_vulgaris@24111:0.2520712642)n6:0.1038088511,(Podocoryna_carnea@4497604:0.3227560286,((((Apolemia_lanosa@3351034:0.03851515328,Apolemia_sp@3259407:0.03851515328)n11:0.008771709349,Apolemia_rubriversa@243632:0.04728686263)n10:0.133308176,((((Bargmannia_amoena@4775881:0.0201833611,Bargmannia_elongata@1458415:0.0201833611)n15:0.02290083414,Bargmannia_lata@3632733:0.04308419524)n14:0.03313965209,Rudjakovia_sp@3938622:0.07622384733)n13:0.08516768787,((Stephalia_dilata@2810639:0.002077862513,Thermopalia_sp@3465764:0.002077862513)n17:0.1461203657,((Marrus_claudanielis@2499164:0.0401578877,Physonect_sp@2392620:0.0401578877)n19:0.09991851579,(((((((((Agalma_elegans@598703:0.02154467931,Athorybia_rosacea@5115242:0.02154467931)n28:0.04431934546,Nanomia_bijuga@937123:0.06586402478)n27:0.01311743137,(Lychnagalma_utricularia@2003182:0.053657509,Physophora_gilmeri@3526009:0.053657509)n29:0.02532394715)n26:0.00501387431,Halistemma_rubrum@3743068:0.08399533045)n25:0.001782798742,(Forskalia_asymmetrica@1117294:0.06864855499,Forskalia_asymmetrica@1176075:0.06864855499)n30:0.0171295742)n24:0.007531294152,Cordagalma_sp@1066366:0.09330942335)n23:0.008582974053,(Frillagalma_vityazi@1526131:0.06322892296,Resomia_ornicephala@2960766:0.06322892296)n31:0.03866347444)n22:0.02011590989,Erenna_richardi@1276202:0.1220083073)n21:0.01237890841,(Hippopodius_hippopus@1847669:0.1076497236,((Prayidae_D27D2@3152842:0.06792302538,Prayidae_D27SS7@2552164:0.06792302538)n34:0.03561334399,(Lilyopsis_fluoracantha@2322652:0.1003981572,((Chelophyes_appendiculata@754140:0.03440160708,(Abylopsis_tetragona@429852:0.0221180839,Diphyes_dispar@4208477:0.0221180839)n38:0.01228352318)n37:0.05250908571,(Chuniphyes_multidentata@3759752:0.03879565517,(Kephyes_ovata@2179296:0.02798481718,Kephyes_ovata@2179295:0.02798481718)n40:0.01081083799)n39:0.04811503762)n36:0.01348746446)n35:0.003138212115)n33:0.004113354281)n32:0.02673749207)n20:0.005689187778)n18:0.008121824768)n16:0.01319330695)n12:0.0192035034)n9:0.02370954311,(Rhizophysa_filiformis@2937876:0.1100823795,(Physalia_physalis@378542:0.1089986143,Physalia_physalis@346957:0.1089986143)n42:0.001083765161)n41:0.0942222022)n8:0.1184514469)n7:0.03312408662)n5:0.01990882729)n4:0.002039127659)n3:0.1725360215)n2:0.336359652)n1:0.1132762564)n0;
```
