## Supplementary material for "Evolution of gene expression across species and specialized zooids in Siphonophora": Gene trees: e7e6aa5cc3adfe37a8126487331914c0.txt

```
(Physalia_physalis@326985:0.2043045817,((Erenna_richardi@1182650:0.1585448196,Rudjakovia_sp@3889632:0.1585448196)n2:0.00284671561,((Marrus_claudanielis@2465081:0.07283097858,Stephalia_dilata@2728373:0.07283097858)n4:0.04917732871,(Resomia_ornicephala@3057559:0.1018923974,(Forskalia_asymmetrica@1105878:0.09330942335,(Nanomia_bijuga@909071:0.06586402478,(Agalma_elegans@528860:0.02154467931,Athorybia_rosacea@5095432:0.02154467931)n8:0.04431934546)n7:0.02744539857)n6:0.008582974053)n5:0.02011590989)n3:0.03938322791)n1:0.0429130465)n0;
```
