## Supplementary material for "Evolution of gene expression across species and specialized zooids in Siphonophora": Gene trees: e7e9b4b6058c6490187046b8871b5802.txt

```
((Hydractinia_symbiolongicarpus@4412785:0.1762116314,Podocoryna_carnea@4521876:0.1762116314)n1:0.1465443972,((Apolemia_lanosa@3314931:0.04728686263,(Apolemia_rubriversa@208007:0.02860572129,Apolemia_sp@3301174:0.02860572129)n4:0.01868114134)n3:0.1570177191,(Physalia_physalis@357240:0.1670009485,(((((((((((Agalma_elegans@621345:0.05742496386,(Athorybia_rosacea@5057911:0.05315764425,Nanomia_bijuga@951713:0.05315764425)n17:0.00426731961)n16:0.008439060914,Halistemma_rubrum@3678030:0.06586402478)n15:0.0258514617,(((Agalma_elegans@604973:0.02154467931,Athorybia_rosacea@5074491:0.02154467931)n20:0.03192796439,Halistemma_rubrum@3716154:0.0534726437)n19:0.01239138108,Nanomia_bijuga@789586:0.06586402478)n18:0.0258514617)n14:0.0009272226777,((Forskalia_asymmetrica@1094486:0.06204740789,Forskalia_asymmetrica@1094296:0.06204740789)n22:0.03059489027,(Lychnagalma_utricularia@1995213:0.053657509,Physophora_gilmeri@3538894:0.053657509)n23:0.03898478916)n21:4.10995697e-07)n13:0.0006667141947,Cordagalma_sp@1023900:0.09330942335)n12:0.008582974053,(Frillagalma_vityazi@1549927:0.06322892296,Resomia_ornicephala@2962122:0.06322892296)n24:0.03866347444)n11:0.005520284051,Erenna_richardi@1276089:0.1074126815)n10:0.006674278403,Marrus_claudanielis@2448271:0.1140869599)n9:0.00792134744,Thermopalia_sp@3484580:0.1220083073)n8:0.02560021645,((Bargmannia_amoena@4779334:0.0201833611,Bargmannia_elongata@1370828:0.0201833611)n26:0.05604048623,(Rudjakovia_sp@3871944:0.05296435111,Rudjakovia_sp@3890941:0.05296435111)n27:0.02325949623)n25:0.07138467641)n7:0.01378301146,((Prayidae_D27D2@3181164:0.06792302538,Prayidae_D27SS7@2609417:0.06792302538)n29:0.03972669827,((Hippopodius_hippopus@1903035:0.07558053464,Hippopodius_hippopus@1903036:0.07558053464)n31:0.02927946096,((Lilyopsis_fluoracantha@2236916:0.05627159413,Lilyopsis_fluoracantha@2236913:0.05627159413)n33:0.04412656311,((Chuniphyes_multidentata@4343283:0.03879565517,Kephyes_ovata@2056459:0.03879565517)n35:0.04811503762,(Abylopsis_tetragona@421514:0.03440160708,Chelophyes_appendiculata@694562:0.03440160708)n36:0.05250908571)n34:0.01348746446)n32:0.004461838349)n30:0.002789728047)n28:0.05374181156)n6:0.005609413331)n5:0.03730363317)n2:0.1184514469)n0;
```
