## Supplementary material for "Evolution of gene expression across species and specialized zooids in Siphonophora": Gene trees: e7e189bafbf6f8ca89bb1e62a31617b7.txt

```
(Alatina_alata@4977486:0.5503640916,(((Ectopleura_larynx@4717554:0.2520712642,Hydra_vulgaris@25014:0.2520712642)n3:0.125756806,(Clytia_hemisphaerica@120057:0.3379610659,((Hydractinia_symbiolongicarpus@4424794:0.1762116314,Podocoryna_carnea@4501050:0.1762116314)n6:0.1465443972,((Physalia_physalis@314745:0.1100823795,Rhizophysa_filiformis@2916778:0.1100823795)n8:0.0942222022,(Apolemia_rubriversa@208990:0.1805950386,(((((((((Agalma_elegans@613425:0.02154467931,Athorybia_rosacea@5110562:0.02154467931)n18:0.03934386693,Nanomia_bijuga@910739:0.06088854624)n17:0.004975478533,Halistemma_rubrum@3675473:0.06586402478)n16:0.01813130568,Lychnagalma_utricularia@2021091:0.08399533045)n15:0.01789706695,((Cordagalma_sp@1073195:0.05469596875,Frillagalma_vityazi@1662228:0.05469596875)n20:0.01188076194,(Forskalia_asymmetrica@1103638:0.05453237146,Resomia_ornicephala@2999033:0.05453237146)n21:0.01204435924)n19:0.0353156667)n14:0.01245428369,Erenna_richardi@1261970:0.1143466811)n13:0.007661626203,Stephalia_dilata@2737910:0.1220083073)n12:0.02156991232,(Bargmannia_elongata@1332473:0.04308419524,Bargmannia_lata@3591014:0.04308419524)n22:0.1004940244)n11:0.01781331559,(((Hippopodius_hippopus@1903380:0.04145191465,Hippopodius_hippopus@1903379:0.04145191465)n25:0.04717897962,(Prayidae_D27D2@3164616:0.07822261227,Prayidae_D27D2@3240321:0.07822261227)n26:0.01040828201)n24:0.01901882937,((Chuniphyes_multidentata@4361835:0.03879565517,Kephyes_ovata@2118155:0.03879565517)n28:0.04811503762,(Chelophyes_appendiculata@734341:0.03440160708,(Abylopsis_tetragona@391605:0.0221180839,(Diphyes_dispar@4150553:0.01115487248,Diphyes_dispar@4150550:0.01115487248)n31:0.01096321142)n30:0.01228352318)n29:0.05250908571)n27:0.02073903085)n23:0.05374181156)n10:0.0192035034)n9:0.02370954311)n7:0.1184514469)n5:0.01520503733)n4:0.03986700424)n2:0.1194860177,(((((Apolemia_lanosa@3345269:0.04728686263,Apolemia_sp@3301632:0.04728686263)n36:0.133308176,(((((((Athorybia_rosacea@5032549:0.05446038549,Nanomia_bijuga@946092:0.05446038549)n43:0.01140363929,Halistemma_rubrum@3702502:0.06586402478)n42:0.03602837263,Resomia_ornicephala@2963360:0.1018923974)n41:0.01880746308,Thermopalia_sp@3516051:0.1206998605)n40:0.001308446818,Marrus_claudanielis@2539732:0.1220083073)n39:0.01758132993,((Bargmannia_amoena@4760389:0.04308419524,Bargmannia_lata@3610361:0.04308419524)n45:0.07865498291,Erenna_richardi@1276686:0.1217391782)n44:0.01785045907)n38:0.02180189798,(((Diphyes_dispar@4284614:0.08691069279,Kephyes_ovata@2026290:0.08691069279)n48:0.008855173109,Prayidae_D27D2@3113857:0.0957658659)n47:0.01188385774,Lilyopsis_fluoracantha@2318697:0.1076497236)n46:0.05374181156)n37:0.0192035034)n35:0.08519798695,Hydractinia_symbiolongicarpus@4443361:0.2657930256)n34:0.05696300305,Physalia_physalis@309539:0.3227560286)n33:0.03312408662,Hydra_vulgaris@446:0.3558801152)n32:0.1414339727)n1:0.05305000376)n0;
```
