## Supplementary material for "Evolution of gene expression across species and specialized zooids in Siphonophora": Gene trees: e8cc28207c9b76d325d1d5b1e983d16e.txt

```
(Hydractinia_symbiolongicarpus@4481192:0.3227560286,((Physalia_physalis@350393:0.1100823795,Rhizophysa_filiformis@2871402:0.1100823795)n2:0.0942222022,((Apolemia_lanosa@3315613:0.03524785198,Apolemia_rubriversa@273893:0.03524785198)n4:0.1453471866,((((Bargmannia_amoena@4784033:0.0201833611,Bargmannia_elongata@1402376:0.0201833611)n8:0.02290083414,Bargmannia_lata@3632665:0.04308419524)n7:0.03313965209,Rudjakovia_sp@3898911:0.07622384733)n6:0.08516768787,((((Chuniphyes_multidentata@4380633:0.03879565517,Kephyes_ovata@2063920:0.03879565517)n12:0.06160250208,(Diphyes_dispar@4237748:0.08985807742,Lilyopsis_fluoracantha@2274629:0.08985807742)n13:0.01054007983)n11:0.007251566396,Prayidae_D27SS7@2556504:0.1076497236)n10:0.04054850461,((Marrus_claudanielis@2510706:0.0401578877,Physonect_sp@2412175:0.0401578877)n15:0.0818504196,((Stephalia_dilata@2759451:0.002077862513,Thermopalia_sp@3493547:0.002077862513)n17:0.1187384814,(Erenna_richardi@1229653:0.113041385,((Frillagalma_vityazi@1728444:0.06322892296,Resomia_ornicephala@2990026:0.06322892296)n20:0.03866347444,(Forskalia_asymmetrica@1107965:0.09330942335,((Lychnagalma_utricularia@1924772:0.053657509,Physophora_gilmeri@3555278:0.053657509)n23:0.03033782146,(Nanomia_bijuga@782874:0.06586402478,(Halistemma_rubrum@3690108:0.0534726437,(Agalma_elegans@528743:0.02154467931,Athorybia_rosacea@5107187:0.02154467931)n26:0.03192796439)n25:0.01239138108)n24:0.01813130568)n22:0.009314092894)n21:0.008582974053)n19:0.0111489876)n18:0.007774958957)n16:0.001191963337)n14:0.02618992096)n9:0.01319330695)n5:0.0192035034)n3:0.02370954311)n1:0.1184514469)n0;
```
