## Supplementary material for "Evolution of gene expression across species and specialized zooids in Siphonophora": Gene trees: e8cff246167147d1decddac7578b558c.txt

```
(Alatina_alata@4887336:0.5503640916,((Ectopleura_larynx@4716609:0.2520712642,Hydra_vulgaris@14889:0.2520712642)n2:0.125756806,(Hydractinia_symbiolongicarpus@4443002:0.3459567111,((Clytia_hemisphaerica@118963:0.2595764606,(Podocoryna_carnea@4550431:0.2272101215,Podocoryna_carnea@4541159:0.2272101215)n6:0.03236633904)n5:0.03212266333,(((Bargmannia_amoena@4729924:0.0201833611,Bargmannia_elongata@1349379:0.0201833611)n9:0.05604048623,(Bargmannia_lata@3619660:0.05702040267,Rudjakovia_sp@3878127:0.05702040267)n10:0.01920344466)n8:0.08516768787,((((((Agalma_elegans@547969:0.02154467931,Athorybia_rosacea@5023378:0.02154467931)n16:0.03681757227,Nanomia_bijuga@901406:0.05836225158)n15:0.007501773192,Halistemma_rubrum@3660010:0.06586402478)n14:0.0277601375,((Erenna_richardi@1190697:0.05712341058,Frillagalma_vityazi@1578306:0.05712341058)n18:0.02155115731,Frillagalma_vityazi@1597403:0.07867456789)n17:0.01494959439)n13:0.02838414502,Stephalia_dilata@2728377:0.1220083073)n12:0.02618992096,(Cordagalma_sp@1013597:0.1294005487,((Hippopodius_hippopus@1835638:0.08863089427,(Prayidae_D27D2@3210393:0.06792302538,Prayidae_D27SS7@2633194:0.06792302538)n22:0.0207078689)n21:0.01901882937,(Lilyopsis_fluoracantha@2286576:0.1003981572,(Chuniphyes_multidentata@4395761:0.08691069279,((Abylopsis_tetragona@405528:0.0221180839,Diphyes_dispar@4202184:0.0221180839)n26:0.01228352318,(Chelophyes_appendiculata@686266:0.0335149503,Chelophyes_appendiculata@760994:0.0335149503)n27:0.0008866567843)n25:0.05250908571)n24:0.01348746446)n23:0.007251566396)n20:0.02175082509)n19:0.01879767952)n11:0.01319330695)n7:0.1303075887)n4:0.05425758721)n3:0.03187135908)n1:0.1725360215)n0;
```
