## Supplementary material for "Evolution of gene expression across species and specialized zooids in Siphonophora": Gene trees: e8e9caae4fe6d622876fb64d95d29b66.txt

```
(Clytia_hemisphaerica@97683:0.3778280702,((Hydractinia_symbiolongicarpus@4485976:0.1762116314,Podocoryna_carnea@4579415:0.1762116314)n2:0.1796684838,(Hydra_vulgaris@17894:0.3388965392,(Ectopleura_larynx@4642399:0.3040395565,((Physalia_physalis@324786:0.1100823795,Rhizophysa_filiformis@2932271:0.1100823795)n6:0.0942222022,((((Bargmannia_amoena@3453452:0.0201833611,Bargmannia_elongata@1327521:0.0201833611)n10:0.04917223007,Rudjakovia_sp@3918348:0.06935559117)n9:0.006868256164,Bargmannia_lata@3641956:0.07622384733)n8:0.1043711913,((Apolemia_lanosa@3319126:0.03524785198,Apolemia_rubriversa@298576:0.03524785198)n12:0.1402252852,((((((((((Agalma_elegans@574547:0.02154467931,Athorybia_rosacea@5047738:0.02154467931)n22:0.03644688761,(Nanomia_bijuga@829327:0.03616574317,Nanomia_bijuga@829323:0.03616574317)n23:0.02182582375)n21:0.007872457858,Halistemma_rubrum@3692706:0.06586402478)n20:0.01813130568,(Lychnagalma_utricularia@1968541:0.053657509,Physophora_gilmeri@3533941:0.053657509)n24:0.03033782146)n19:0.009314092894,(Cordagalma_sp@1073059:0.08352813879,Forskalia_asymmetrica@1151082:0.08352813879)n25:0.009781284557)n18:0.008582974053,(Frillagalma_vityazi@1665809:0.06322892296,Resomia_ornicephala@2988015:0.06322892296)n26:0.03866347444)n17:0.008304809567,Erenna_richardi@1254272:0.110197207)n16:0.005632232215,(Stephalia_dilata@2749285:0.002077862513,Thermopalia_sp@3473631:0.002077862513)n27:0.1137515767)n15:0.006178868112,Marrus_claudanielis@2423085:0.1220083073)n14:0.02618992096,(Lilyopsis_fluoracantha@2224857:0.1076497236,(((Hippopodius_hippopus@1858228:0.07488569112,Prayidae_D27SS7@2566692:0.07488569112)n31:0.01374520315,Prayidae_D27D2@3170952:0.08863089427)n30:0.007998733846,((Chuniphyes_multidentata@4337866:0.03879565517,Kephyes_ovata@2030143:0.03879565517)n33:0.04811503762,(Chelophyes_appendiculata@767217:0.03440160708,(Abylopsis_tetragona@502312:0.0221180839,Diphyes_dispar@4272186:0.0221180839)n35:0.01228352318)n34:0.05250908571)n32:0.009718935329)n29:0.01102009552)n28:0.04054850461)n13:0.02727490897)n11:0.005121901377)n7:0.02370954311)n5:0.09973497474)n4:0.03485698279)n3:0.01698357598)n1:0.02194795495)n0;
```
