## Supplementary material for "Evolution of gene expression across species and specialized zooids in Siphonophora": Gene trees: e8e9002d99f70db1781266ac6c630aa6.txt

```
(Nematostella_vectensis@50465:1,(((Alatina_alata@4839424:0.4934861665,((((Hydractinia_symbiolongicarpus@4429840:0.1762116314,Podocoryna_carnea@4582807:0.1762116314)n7:0.1377607635,(Hydra_vulgaris@11120:0.2520712642,(Ectopleura_larynx@4630793:0.2507464535,(Ectopleura_larynx@4630794:0.2221961342,Ectopleura_larynx@4630796:0.2221961342)n10:0.02855031936)n9:0.001324810628)n8:0.06190113075)n6:0.04190772032,((((((((((Cordagalma_sp@987442:0.08926588385,((Physophora_gilmeri@3527055:0.08399533045,((((Agalma_elegans@562264:0.06586340832,Nanomia_bijuga@791746:0.06586340832)n26:6.16454931e-07,Halistemma_rubrum@3689082:0.06586402478)n25:0.002936281153,(Nanomia_bijuga@791737:0.06586402478,Agalma_elegans@564668:0.06586402478)n27:0.002936281153)n24:0.01413510984,(Lychnagalma_utricularia@1976677:0.07395797913,Lychnagalma_utricularia@1976673:0.07395797913)n28:0.00897743664)n23:0.001059914684)n22:0.004516904521,(Lychnagalma_utricularia@1976675:0.053657509,Physophora_gilmeri@3548708:0.053657509)n29:0.03485472598)n21:0.0007536488766)n20:0.004043539497,Forskalia_asymmetrica@1135008:0.09330942335)n19:0.008582974053,((Frillagalma_vityazi@1697830:0.004533516239,Frillagalma_vityazi@1697831:0.004533516239)n31:0.05869540672,(Resomia_ornicephala@2945747:0.05237984396,Resomia_ornicephala@2945745:0.05237984396)n32:0.010849079)n30:0.03866347444)n18:0.01404455986,Erenna_richardi@1238645:0.1159369573)n17:0.003045262221,((Stephalia_dilata@2801269:0.002077862513,Thermopalia_sp@3505556:0.002077862513)n34:0.04582273417,(Stephalia_dilata@2801270:0.002077862513,Thermopalia_sp@3513718:0.002077862513)n35:0.04582273417)n33:0.0710816228)n16:0.003026087812,((Physonect_sp@2395400:0.01556831199,Physonect_sp@2395398:0.01556831199)n37:0.02458957571,(Marrus_claudanielis@2513390:0.03704822277,Marrus_claudanielis@2513391:0.03704822277)n38:0.003109664927)n36:0.0818504196)n15:0.02545656337,(((((Bargmannia_amoena@3462790:4.652041266e-06,Bargmannia_amoena@4739327:4.652041266e-06)n43:0.03654037759,(Bargmannia_amoena@4738067:4.346881742e-06,Bargmannia_amoena@3416222:4.346881742e-06)n44:0.03654068275)n42:0.006536781437,Bargmannia_lata@3632925:0.04308181107)n41:2.38417505e-06,Bargmannia_elongata@1349144:0.04308419524)n40:0.03313965209,Rudjakovia_sp@3914853:0.07622384733)n39:0.07124102334)n14:0.01392666454,((Prayidae_D27SS7@2649984:0.08863089427,((Hippopodius_hippopus@1810235:0.01921546746,Hippopodius_hippopus@1810224:0.01921546746)n48:0.0671930735,(Hippopodius_hippopus@1810240:0.06169621006,Prayidae_D27D2@3101015:0.06169621006)n49:0.0247123309)n47:0.00222235331)n46:0.01901882937,(Lilyopsis_fluoracantha@2287968:0.1003981572,(((Chuniphyes_multidentata@3776254:2.716779826e-06,Chuniphyes_multidentata@4326152:2.716779826e-06)n53:0.03879293839,Kephyes_ovata@2206051:0.03879565517)n52:0.04811503762,((Chelophyes_appendiculata@756003:0.03440160708,(Abylopsis_tetragona@392835:0.0221180839,(Diphyes_dispar@4223085:4.275057528e-06,Diphyes_dispar@4188688:4.275057528e-06)n57:0.02211380884)n56:0.01228352318)n55:0.05004269156,(Abylopsis_tetragona@411685:0.03440160708,(Diphyes_dispar@4232365:0.02761914815,(Chelophyes_appendiculata@756005:0.02529067744,Chelophyes_appendiculata@756002:0.02529067744)n60:0.00232847071)n59:0.006782458928)n58:0.05004269156)n54:0.002466394149)n51:0.01348746446)n50:0.007251566396)n45:0.05374181156)n13:0.03120339949,((Physalia_physalis@349524:0.1100823795,Rhizophysa_filiformis@2876343:0.1100823795)n62:0.07035759532,(Physalia_physalis@351228:0.1100823795,(Rhizophysa_filiformis@2876342:0.1007503155,Rhizophysa_filiformis@2876341:0.1007503155)n64:0.009332063968)n63:0.07035759532)n61:0.01215495987)n12:0.01170964701,(Apolemia_sp@3308223:0.04728686263,((Apolemia_rubriversa@241843:0.03196100323,Apolemia_rubriversa@234479:0.03196100323)n67:0.003712307489,Apolemia_rubriversa@241842:0.03567331072)n66:0.01161355191)n65:0.1570177191)n11:0.1515755335)n5:0.08245435848,Podocoryna_carnea@4520453:0.4383344737)n4:0.05515169285)n3:0.05687792509,Clytia_hemisphaerica@131950:0.5503640916)n2:0.336359652,(Aiptasia_pallida@4007987:0.8457319371,Aiptasia_pallida@4007989:0.8457319371)n68:0.04099180655)n1:0.1132762564)n0;
```
