## Supplementary material for "Evolution of gene expression across species and specialized zooids in Siphonophora": Gene trees: e9b2914bfe7d46745509450707a85214.txt

```
(Nematostella_vectensis@40777:1,(Aiptasia_pallida@3996659:0.8867237436,(Alatina_alata@4883474:0.5503640916,(Hydra_vulgaris@16583:0.3778280702,(Podocoryna_carnea@4549031:0.375991087,(Ectopleura_larynx@4702352:0.3472970995,(Physalia_physalis@359120:0.3469916127,(Clytia_hemisphaerica@77554:0.3439021671,((Clytia_hemisphaerica@83041:0.2645750293,(Hydractinia_symbiolongicarpus@4459831:0.1762116314,Podocoryna_carnea@4553054:0.1762116314)n10:0.08836339786)n9:0.0509474512,(((((Apolemia_lanosa@3313867:0.03524785198,Apolemia_rubriversa@295336:0.03524785198)n15:0.01203901065,Apolemia_sp@3308172:0.04728686263)n14:0.1062226993,Physalia_physalis@359127:0.153509562)n13:0.02559634097,((((((((((Agalma_elegans@527907:0.02154467931,Athorybia_rosacea@5081651:0.02154467931)n25:0.03192796439,Halistemma_rubrum@3739759:0.0534726437)n24:0.03052268676,(Lychnagalma_utricularia@1974567:0.053657509,Physophora_gilmeri@3560797:0.053657509)n26:0.03033782146)n23:0.009314092894,(Forskalia_asymmetrica@1120195:0.09330435559,Nanomia_bijuga@813045:0.09330435559)n27:5.067754615e-06)n22:0.005844348963,(Frillagalma_vityazi@1605334:0.06322892296,Resomia_ornicephala@3051354:0.06322892296)n28:0.03592484935)n21:0.00273862509,Cordagalma_sp@989506:0.1018923974)n20:0.02011590989,(Erenna_richardi@1200171:0.08138780417,((Stephalia_dilata@2739829:0.002077862513,Thermopalia_sp@3513273:0.002077862513)n31:0.07075311607,(Marrus_claudanielis@2433599:9.352303233e-06,Marrus_claudanielis@2433598:9.352303233e-06)n32:0.07282162628)n30:0.008556825586)n29:0.04062050313)n19:0.009595370227,Rhizophysa_filiformis@2873057:0.1316036775)n18:0.008591831478,(((Bargmannia_amoena@4753063:0.0201833611,Bargmannia_elongata@1478294:0.0201833611)n35:0.02290083414,Bargmannia_lata@3627663:0.04308419524)n34:0.03313965209,Rudjakovia_sp@3931486:0.07622384733)n33:0.06397166167)n17:0.00494636983,(Prayidae_D27SS7@2611891:0.1076497236,((Chuniphyes_multidentata@3750255:0.03879565517,Kephyes_ovata@2093116:0.03879565517)n38:0.06664885681,(Prayidae_D27D2@3228702:0.1051910066,((Hippopodius_hippopus@1859907:0.08863089427,Prayidae_D27D2@3228703:0.08863089427)n41:0.0144667525,(Lilyopsis_fluoracantha@2241049:0.1003981572,(Diphyes_dispar@4159426:0.03440160708,(Abylopsis_tetragona@456499:0.0269465784,Chelophyes_appendiculata@657772:0.0269465784)n44:0.00745502868)n43:0.06599655017)n42:0.002699489526)n40:0.002093359862)n39:0.0002535053502)n37:0.002205211659)n36:0.03749215519)n16:0.0339640241)n12:0.02519867878,(Rhizophysa_filiformis@2873077:0.1100823795,Physalia_physalis@359126:0.1100823795)n45:0.0942222022)n11:0.1112178987)n8:0.02837968661)n7:0.003089445685)n6:0.000305486726)n5:0.02869398754)n4:0.001836983156)n3:0.1725360215)n2:0.336359652)n1:0.1132762564)n0;
```
