## Supplementary material for "Evolution of gene expression across species and specialized zooids in Siphonophora": Gene trees: e9cd270daf463a0198d28c2367b7a33e.txt

```
(Clytia_hemisphaerica@98628:0.3778280702,((Ectopleura_larynx@4715742:0.2520712642,Hydra_vulgaris@14391:0.2520712642)n2:0.1038088511,((Hydractinia_symbiolongicarpus@4471984:0.1762116314,Podocoryna_carnea@4538283:0.1762116314)n4:0.1465443972,((((Bargmannia_amoena@3391372:4.339157048e-06,Bargmannia_amoena@4778193:4.339157048e-06)n8:0.02017902195,Bargmannia_elongata@1384255:0.0201833611)n7:0.05604048623,Rudjakovia_sp@3944645:0.07622384733)n6:0.1280807344,((Physalia_physalis@373015:0.1100823795,Rhizophysa_filiformis@2870134:0.1100823795)n10:0.08991837299,((((((Chelophyes_appendiculata@664832:0.03440160708,Diphyes_dispar@4255384:0.03440160708)n16:0.05250908571,((Chuniphyes_multidentata@4336782:3.163859155e-06,Chuniphyes_multidentata@3811830:3.163859155e-06)n18:0.03879249131,Kephyes_ovata@2155393:0.03879565517)n17:0.04811503762)n15:0.01626728571,Prayidae_D27SS7@2569822:0.1031779785)n14:0.004471745142,Prayidae_D27D2@3210914:0.1076497236)n13:0.04054850461,Cordagalma_sp@1006604:0.1481982283)n12:0.03239681035,(Erenna_richardi@1257013:0.1491202707,(Thermopalia_sp@3496541:0.1410233582,(((Apolemia_rubriversa@292619:0.01389447911,Physonect_sp@2357277:0.01389447911)n23:0.0231712238,Marrus_claudanielis@2536055:0.03706570291)n22:0.09089694103,((Forskalia_asymmetrica@1122611:0.0908822869,(Frillagalma_vityazi@1501812:0.06322892296,Resomia_ornicephala@2991914:0.06322892296)n26:0.02765336393)n25:0.01101011051,(Lychnagalma_utricularia@1933774:0.08399533045,(Nanomia_bijuga@807748:0.06586402478,(Agalma_elegans@645171:0.0534726437,Halistemma_rubrum@3741987:0.0534726437)n29:0.01239138108)n28:0.01813130568)n27:0.01789706695)n24:0.02607024654)n21:0.01306071426)n20:0.008096912468)n19:0.03147476794)n11:0.01940571389)n9:0.004303829218)n5:0.1184514469)n3:0.03312408662)n1:0.02194795495)n0;
```
