## Supplementary material for "Evolution of gene expression across species and specialized zooids in Siphonophora": Gene trees: e9d38880e9f2fa2f36b9b264f3573ec4.txt

```
(Alatina_alata@4826992:0.5503640916,(((((Ectopleura_larynx@4625420:0.09645811322,Ectopleura_larynx@4625425:0.09645811322)n5:0.02218183838,Ectopleura_larynx@4608872:0.1186399516)n4:0.1334313126,Hydra_vulgaris@16784:0.2520712642)n3:0.1038088511,(Hydractinia_symbiolongicarpus@4448213:0.1762116314,(Podocoryna_carnea@4562118:0.1039126285,Podocoryna_carnea@4555192:0.1039126285)n7:0.07229900295)n6:0.1796684838)n2:0.02194795495,(Clytia_hemisphaerica@132955:0.3511187792,(((Physalia_physalis@344518:0.01930035498,Physalia_physalis@344519:0.01930035498)n11:0.09078202453,(Rhizophysa_filiformis@2899676:0.109319756,((Rhizophysa_filiformis@2899667:0.01242435533,Rhizophysa_filiformis@2899668:0.01242435533)n14:0.09038807599,Rhizophysa_filiformis@2899679:0.1028124313)n13:0.006507324715)n12:0.0007626234648)n10:0.0942222022,(Apolemia_rubriversa@231926:0.1805950386,((((Athorybia_rosacea@5053575:0.05715835475,Resomia_ornicephala@3011331:0.05715835475)n19:0.04473404265,(Physophora_gilmeri@3553955:0.09528551814,Physophora_gilmeri@3553951:0.09528551814)n20:0.006606879257)n18:0.06930561949,(Cordagalma_sp@1013209:0.171098997,(Cordagalma_sp@1041948:0.1697620729,(((Cordagalma_sp@1046295:0.0899291329,Resomia_ornicephala@3011399:0.0899291329)n25:0.0119632645,Physophora_gilmeri@3553954:0.1018923974)n24:0.05396449477,(Resomia_ornicephala@3011332:0.1507237513,(Cordagalma_sp@1002993:0.1018923974,Resomia_ornicephala@3011112:0.1018923974)n27:0.04883135387)n26:0.005133140898)n23:0.01390518069)n22:0.001336924179)n21:9.901985421e-05)n17:0.009386987087,(((((Bargmannia_elongata@1291195:0.0201833611,((Bargmannia_amoena@3443637:1.277947037e-06,Bargmannia_amoena@4736975:1.277947037e-06)n34:0.01550963993,(Bargmannia_amoena@3405115:1.01327842e-06,Bargmannia_amoena@4731062:1.01327842e-06)n35:0.01550990459)n33:0.004672443232)n32:0.003337588583,((Bargmannia_amoena@4766495:8.873168268e-07,Bargmannia_amoena@3394893:8.873168268e-07)n37:0.0235122284,(Apolemia_sp@3275170:0.02338734687,Bargmannia_elongata@1445210:0.02338734687)n38:0.0001257688468)n36:7.833969787e-06)n31:0.07387737288,(Rudjakovia_sp@3927407:0.08754853936,Rudjakovia_sp@3916729:0.08754853936)n39:0.009849783205)n30:0.07430026334,((Rudjakovia_sp@3886524:0.1613915352,(((((((Halistemma_rubrum@3677111:0.0534726437,(Athorybia_rosacea@5088801:0.02154467931,(Agalma_elegans@642183:0.01852964091,Agalma_elegans@564800:0.01852964091)n50:0.003015038403)n49:0.03192796439)n48:0.01239138108,Nanomia_bijuga@906234:0.06586402478)n47:0.01813130568,(Lychnagalma_utricularia@1995533:0.053657509,(Physophora_gilmeri@3534902:0.05073395868,Physophora_gilmeri@3534901:0.05073395868)n52:0.002923550313)n51:0.03033782146)n46:0.009314092894,(Cordagalma_sp@1017699:0.08352813879,Forskalia_asymmetrica@1100880:0.08352813879)n53:0.009781284557)n45:0.008582974053,(Resomia_ornicephala@3017472:0.06322892296,(Frillagalma_vityazi@1692690:0.05751202952,Frillagalma_vityazi@1692682:0.05751202952)n55:0.005716893446)n54:0.03866347444)n44:0.02011590989,((((Erenna_richardi@1277005:0.0002653224792,Erenna_richardi@1277009:0.0002653224792)n59:0.06269854618,Marrus_claudanielis@2475357:0.06296386866)n58:0.01842393551,Stephalia_dilata@2725073:0.08138780417)n57:0.003734669036,(((Stephalia_dilata@2725074:0.002077862513,Thermopalia_sp@3490833:0.002077862513)n62:4.868512717e-07,(Stephalia_dilata@2725067:0.002077862513,Thermopalia_sp@3515239:0.002077862513)n63:4.868512717e-07)n61:0.07075262922,(Marrus_claudanielis@2476043:0.0647201186,Marrus_claudanielis@2476041:0.0647201186)n64:0.008110859987)n60:0.01229149462)n56:0.03688583409)n43:0.0206609304,(Bargmannia_elongata@1291189:0.1160019442,(Lilyopsis_fluoracantha@2338801:0.1076497236,((((Chuniphyes_multidentata@4360711:1.059950587e-06,Chuniphyes_multidentata@3809517:1.059950587e-06)n70:0.03879459522,Kephyes_ovata@2041893:0.03879565517)n69:0.04811503762,((Abylopsis_tetragona@486795:0.0221180839,Diphyes_dispar@4116374:0.0221180839)n72:0.01228352318,(Chelophyes_appendiculata@745895:0.03288780039,Chelophyes_appendiculata@745897:0.03288780039)n73:0.001513806696)n71:0.05250908571)n68:0.01668083437,((Hippopodius_hippopus@1880782:0.01973970337,Hippopodius_hippopus@1880783:0.01973970337)n75:0.08236939503,(((Hippopodius_hippopus@1880784:0.0660740483,Prayidae_D27D2@3150367:0.0660740483)n78:0.0155231459,(Prayidae_D27D2@3150375:0.056952033,Hippopodius_hippopus@1880779:0.056952033)n79:0.02464516119)n77:0.007033700079,Prayidae_D27SS7@2611440:0.08863089427)n76:0.01347820413)n74:0.001482428758)n67:0.004058196485)n66:0.008352220596)n65:0.02666729346)n42:0.01872229751)n41:0.005555013336,Apolemia_sp@3275169:0.1669465485)n40:0.004752037366)n29:0.008540932234,(Apolemia_sp@3257920:0.06618886736,Apolemia_sp@3276413:0.06618886736)n80:0.1140506508)n28:0.0003454858362)n16:1.003462612e-05)n15:0.02370954311)n9:0.1468141975)n8:0.02670929095)n1:0.1725360215)n0;
```
