## Supplementary material for "Evolution of gene expression across species and specialized zooids in Siphonophora": Gene trees: e9e1abe53548e5339787b4093f47e732.txt

```
(Alatina_alata@4890411:0.5503640916,(Ectopleura_larynx@4709418:0.3778280702,(((Clytia_hemisphaerica@99273:0.0002026021708,(Clytia_hemisphaerica@99271:4.726900856e-07,Clytia_hemisphaerica@99272:4.726900856e-07)n5:0.0002021294807)n4:0.2780336805,(Hydractinia_symbiolongicarpus@4447226:0.1762116314,Podocoryna_carnea@4551172:0.1762116314)n6:0.1020246513)n3:0.01627798054,(Physalia_physalis@374771:0.2043045817,((Rhizophysa_filiformis@2919005:0.1856773756,((Apolemia_rubriversa@286083:0.1589974572,(Stephalia_dilata@2720428:0.002077862513,Thermopalia_sp@3494652:0.002077862513)n12:0.1569195947)n11:0.02159758143,((Bargmannia_elongata@1367990:0.04308419524,Bargmannia_lata@3580056:0.04308419524)n14:0.11830734,(((((Hippopodius_hippopus@1784716:0.01545761315,Hippopodius_hippopus@1784713:0.01545761315)n19:0.06508699053,Prayidae_D27SS7@2605317:0.08054460369)n18:0.008086290587,Prayidae_D27D2@3229011:0.08863089427)n17:0.01901882937,(Chuniphyes_multidentata@4338538:0.08691069279,((Chelophyes_appendiculata@703402:0.02017161999,(Abylopsis_tetragona@429885:0.02017132106,Abylopsis_tetragona@429887:0.02017132106)n23:2.989273941e-07)n22:0.01422998709,Diphyes_dispar@4175757:0.03440160708)n21:0.05250908571)n20:0.02073903085)n16:0.04054850461,(((((Cordagalma_sp@1076171:0.09330942335,((Forskalia_asymmetrica@1165602:5.516221044e-07,Forskalia_asymmetrica@1165603:5.516221044e-07)n30:0.0875657477,(Nanomia_bijuga@878106:0.01749414255,Nanomia_bijuga@878112:0.01749414255)n31:0.07007215678)n29:0.005743124023)n28:0.004132682254,Frillagalma_vityazi@1497068:0.0974421056)n27:0.004450291799,Resomia_ornicephala@2981929:0.1018923974)n26:0.01099247083,Erenna_richardi@1279881:0.1128848682)n25:0.009123439066,(Marrus_claudanielis@2427157:0.07665492201,Marrus_claudanielis@2427158:0.07665492201)n32:0.04535338529)n24:0.02618992096)n15:0.01319330695)n13:0.0192035034)n10:0.005082336985)n9:0.01848713139,(((((((((((((Agalma_elegans@554720:0.02154467931,Athorybia_rosacea@5038630:0.02154467931)n45:0.03192796439,Halistemma_rubrum@3670668:0.0534726437)n44:0.01239138108,(Nanomia_bijuga@907023:2.877078431e-07,Nanomia_bijuga@907022:2.877078431e-07)n46:0.06586373707)n43:0.01813130568,(Lychnagalma_utricularia@1936664:0.053657509,Physophora_gilmeri@3555485:0.053657509)n47:0.03033782146)n42:0.009314092894,Forskalia_asymmetrica@1135287:0.09330942335)n41:0.008582974053,(Frillagalma_vityazi@1512883:0.06322892296,Resomia_ornicephala@3019277:0.06322892296)n48:0.03866347444)n40:0.001638048463,Resomia_ornicephala@3019278:0.1035304459)n39:0.006506331706,((Agalma_elegans@584203:0.01071733895,Agalma_elegans@584199:0.01071733895)n50:0.09117505846,(Frillagalma_vityazi@1603661:0.06322892296,Resomia_ornicephala@3019279:0.06322892296)n51:0.03866347444)n49:0.008144380169)n38:0.003805341008,Erenna_richardi@1240201:0.1138421186)n37:0.008166188717,(Stephalia_dilata@2731484:0.002077862513,Thermopalia_sp@3478306:0.002077862513)n52:0.1199304448)n36:0.02618992096,((Chuniphyes_multidentata@4319701:0.08691069279,(Diphyes_dispar@4152705:0.03440160708,(Chelophyes_appendiculata@710354:0.03206999119,Chelophyes_appendiculata@710355:0.03206999119)n56:0.002331615887)n55:0.05250908571)n54:0.02073903085,Hippopodius_hippopus@1846624:0.1076497236)n53:0.04054850461)n35:0.01319330695,((Bargmannia_amoena@3425442:0.0201833611,Bargmannia_elongata@1447488:0.0201833611)n58:0.02290083414,Bargmannia_lata@3641330:0.04308419524)n57:0.11830734)n34:0.03246983651,Rhizophysa_filiformis@2873408:0.1938613717)n33:0.01030313527)n8:0.0001400747256)n7:0.09020968152)n2:0.08331380694)n1:0.1725360215)n0;
```
