## Supplementary material for "Evolution of gene expression across species and specialized zooids in Siphonophora": Gene trees: e9ed077f42d23de8c42444952d81ce72.txt

```
((Ectopleura_larynx@4702373:0.2520712642,Hydra_vulgaris@22169:0.2520712642)n1:0.1038088511,((Hydractinia_symbiolongicarpus@4402545:0.1762116314,Podocoryna_carnea@4578642:0.1762116314)n3:0.1465443972,(Physalia_physalis@333695:0.2043045817,((Stephalia_dilata@2738027:0.002077862513,Thermopalia_sp@3476730:0.002077862513)n6:0.1199304448,((Halistemma_rubrum@3716818:0.0534726437,(Agalma_elegans@600785:0.02154467931,Athorybia_rosacea@5030472:0.02154467931)n9:0.03192796439)n8:0.0484197537,(Resomia_ornicephala@2972501:0.06322892296,(Frillagalma_vityazi@1544149:0.05939895655,Frillagalma_vityazi@1620378:0.05939895655)n11:0.003829966419)n10:0.03866347444)n7:0.02011590989)n5:0.08229627441)n4:0.1184514469)n2:0.03312408662)n0;
```
