## Supplementary material for "Evolution of gene expression across species and specialized zooids in Siphonophora": Gene trees: e9fad7024050df8cad596d8cc136a578.txt

```
(Alatina_alata@5001148:0.5503640916,((Ectopleura_larynx@4631818:0.2520712642,Hydra_vulgaris@22752:0.2520712642)n2:0.125756806,(Clytia_hemisphaerica@66565:0.35656941,((Hydractinia_symbiolongicarpus@4470947:0.1762116314,Podocoryna_carnea@4554044:0.1762116314)n5:0.1465443972,(((Apolemia_lanosa@3348733:0.03524785198,Apolemia_rubriversa@228824:0.03524785198)n8:0.01203901065,Apolemia_sp@3261177:0.04728686263)n7:0.1570177191,(((((Bargmannia_amoena@4726393:0.0201833611,Bargmannia_elongata@1489152:0.0201833611)n13:0.02290083414,Bargmannia_lata@3618687:0.04308419524)n12:0.03313965209,Rudjakovia_sp@3959814:0.07622384733)n11:0.101882413,(Physalia_physalis@359112:0.1100823795,Rhizophysa_filiformis@2938343:0.1100823795)n14:0.06802388079)n10:0.01282530527,((((((Agalma_elegans@515764:0.02154467931,Athorybia_rosacea@5046621:0.02154467931)n20:0.03192796439,Halistemma_rubrum@3672981:0.0534726437)n19:0.0484197537,((((Cordagalma_sp@1017703:0.08350328371,Nanomia_bijuga@864523:0.08350328371)n24:0.009805479209,(Lychnagalma_utricularia@1965155:0.053657509,Physophora_gilmeri@3527022:0.053657509)n25:0.03965125393)n23:6.604272122e-07,Forskalia_asymmetrica@1150145:0.09330942335)n22:0.008582257477,(Frillagalma_vityazi@1525331:0.06322892296,Resomia_ornicephala@2989736:0.06322892296)n26:0.03866275786)n21:7.165763576e-07)n18:0.02011427881,(Marrus_claudanielis@2488037:0.0401578877,Physonect_sp@2370498:0.0401578877)n27:0.08184878851)n17:1.631083673e-06,(Erenna_richardi@1190979:0.08138780417,Thermopalia_sp@3498042:0.08138780417)n28:0.04062050313)n16:0.02618992096,((((Hippopodius_hippopus@1803228:0.07795290212,Prayidae_D27SS7@2587952:0.07795290212)n32:0.01067799216,Prayidae_D27D2@3127080:0.08863089427)n31:0.00852771235,Lilyopsis_fluoracantha@2292143:0.09715860662)n30:0.01049111702,((Chuniphyes_multidentata@4344893:0.03879565517,Kephyes_ovata@2190915:0.03879565517)n34:0.04811503762,(Diphyes_dispar@4192854:0.03440160708,(Abylopsis_tetragona@456750:0.02812371948,Chelophyes_appendiculata@723494:0.02812371948)n36:0.006277887603)n35:0.05250908571)n33:0.02073903085)n29:0.04054850461)n15:0.04273333731)n9:0.01337301615)n6:0.1184514469)n4:0.03381338137)n3:0.0212586602)n1:0.1725360215)n0;
```
