## Supplementary material for "Evolution of gene expression across species and specialized zooids in Siphonophora": Gene trees: e13c07df69321fbf2c1367ae8ede39f2.txt

```
(Nematostella_vectensis@40157:1,(Aiptasia_pallida@3999712:0.8867237436,(Alatina_alata@4878565:0.5503640916,(((Clytia_hemisphaerica@74967:0.2917254742,(Hydractinia_symbiolongicarpus@4408941:0.1762116314,Podocoryna_carnea@4505672:0.1762116314)n6:0.1155138428)n5:0.06513651731,((Ectopleura_larynx@4634898:0.06862151122,Ectopleura_larynx@4634891:0.06862151122)n8:0.1834497529,Hydra_vulgaris@33099:0.2520712642)n7:0.1047907273)n4:0.02096607871,(((((Apolemia_lanosa@3369209:0.03524785198,Apolemia_rubriversa@263102:0.03524785198)n13:0.01203901065,Apolemia_sp@3301853:0.04728686263)n12:0.09456475621,(Apolemia_lanosa@3310584:0.04728686263,(Apolemia_sp@3296186:0.03138324522,(Apolemia_rubriversa@229921:0.03117895234,(Apolemia_rubriversa@229920:0.02898190244,Apolemia_rubriversa@229922:0.02898190244)n17:0.002197049899)n16:0.0002042928826)n15:0.01590361741)n14:0.09456475621)n11:0.05321571666,(Rhizophysa_filiformis@2934325:0.1892528831,((Physalia_physalis@359691:0.06964888357,Physalia_physalis@359686:0.06964888357)n20:0.04043349593,Rhizophysa_filiformis@2934334:0.1100823795)n19:0.07917050358)n18:0.005814452409)n10:0.009237246217,(((((Bargmannia_amoena@4752301:0.0201833611,Bargmannia_elongata@1322838:0.0201833611)n25:0.02290083414,Bargmannia_lata@3610484:0.04308419524)n24:0.03313965209,Rudjakovia_sp@3927490:0.07622384733)n23:0.06291697833,(Rudjakovia_sp@3900596:0.07622384733,(Bargmannia_lata@3601658:0.06777484393,Bargmannia_lata@3591640:0.06777484393)n27:0.008449003403)n26:0.06291697833)n22:0.02225070954,(((((((Cordagalma_sp@1021095:0.08352813879,Forskalia_asymmetrica@1138333:0.08352813879)n34:0.009781284557,((((Agalma_elegans@584334:0.02154467931,Athorybia_rosacea@5062031:0.02154467931)n38:0.03192796439,Halistemma_rubrum@3656224:0.0534726437)n37:0.01239138108,Nanomia_bijuga@862890:0.06586402478)n36:0.01813130568,(Lychnagalma_utricularia@2014646:0.07606432231,Lychnagalma_utricularia@1910906:0.07606432231)n39:0.00793100814)n35:0.009314092894)n33:0.008582974053,(Frillagalma_vityazi@1631028:0.06322892296,(Resomia_ornicephala@2974991:0.04956434178,Resomia_ornicephala@2974989:0.04956434178)n41:0.01366458119)n40:0.03866347444)n32:0.01070151764,Erenna_richardi@1238580:0.112593915)n31:0.003030949074,Stephalia_dilata@2754210:0.1156248641)n30:0.006383443181,((Marrus_claudanielis@2511501:0.0401578877,Physonect_sp@2380301:0.0401578877)n43:0.03267309088,Thermopalia_sp@3474749:0.07283097858)n42:0.04917732871)n29:0.02618992096,((Lilyopsis_fluoracantha@2217349:0.1003981572,(((Diphyes_dispar@4075225:0.07370359543,Diphyes_dispar@4175038:0.07370359543)n48:0.003023055102,Diphyes_dispar@4257022:0.07672665053)n47:0.01018404226,Kephyes_ovata@2150358:0.08691069279)n46:0.01348746446)n45:0.00819763123,((Prayidae_D27D2@3220362:0.06792302538,Prayidae_D27SS7@2593709:0.06792302538)n50:0.03972669827,(Prayidae_D27D2@3220366:0.1045237357,(((Hippopodius_hippopus@1848753:0.07408444477,(Diphyes_dispar@4230380:0.03440160708,(Abylopsis_tetragona@505244:0.02570477951,Chelophyes_appendiculata@731137:0.02570477951)n56:0.008696827572)n55:0.03968283769)n54:0.01201342266,(Chuniphyes_multidentata@4398611:0.03879565517,(Kephyes_ovata@2063444:0.03446084811,Kephyes_ovata@2114422:0.03446084811)n58:0.004334807066)n57:0.04730221225)n53:0.0114872243,((Lilyopsis_fluoracantha@2330581:0.02247528141,Lilyopsis_fluoracantha@2330580:0.02247528141)n60:0.07438610573,((Lilyopsis_fluoracantha@2320469:0.04044223776,(Lilyopsis_fluoracantha@2320468:0.03046643901,Lilyopsis_fluoracantha@2294296:0.03046643901)n63:0.009975798744)n62:0.04894137134,Prayidae_D27SS7@2593706:0.0893836091)n61:0.007477778041)n59:0.0007237045888)n52:0.006938643945)n51:0.003125987971)n49:0.0009460648333)n44:0.03960243978)n28:0.01319330695)n21:0.0429130465)n9:0.1735234885)n3:0.1725360215)n2:0.336359652)n1:0.1132762564)n0;
```
