## Supplementary material for "Evolution of gene expression across species and specialized zooids in Siphonophora": Gene trees: e15f6f4f8b65b3ce19b49578f0eef5cb.txt

```
(Nematostella_vectensis@58657:1,(Alatina_alata@4900695:0.8867237436,(Aiptasia_pallida@3991406:0.753808852,(Clytia_hemisphaerica@76706:0.3778280702,((Ectopleura_larynx@4669734:0.2520712642,Hydra_vulgaris@21954:0.2520712642)n5:0.1038088511,((Hydractinia_symbiolongicarpus@4410151:0.1762116314,Podocoryna_carnea@4602773:0.1762116314)n7:0.1465443972,(Lilyopsis_fluoracantha@2328423:0.2043045817,((((((((((Agalma_elegans@646480:0.02154467931,Athorybia_rosacea@5063357:0.02154467931)n18:0.03481024802,Nanomia_bijuga@786226:0.05635492733)n17:0.009509097441,Halistemma_rubrum@3676315:0.06586402478)n16:0.02744539857,((Cordagalma_sp@1025510:0.08352813879,Forskalia_asymmetrica@1153994:0.08352813879)n20:0.008134913412,(Lychnagalma_utricularia@2000926:0.053657509,Physophora_gilmeri@3538712:0.053657509)n21:0.03800554321)n19:0.001646371146)n15:0.007101329779,Frillagalma_vityazi@1661533:0.1004107531)n14:0.001481644274,Resomia_ornicephala@2983010:0.1018923974)n13:0.02011590989,(((Erenna_richardi@1192811:0.04670226149,(Stephalia_dilata@2737261:0.002077862513,Thermopalia_sp@3485084:0.002077862513)n25:0.04462439898)n24:0.01686590293,Marrus_claudanielis@2474537:0.06356816442)n23:0.01781963975,Physonect_sp@2345582:0.08138780417)n22:0.04062050313)n12:0.03938322791,(((Bargmannia_amoena@4753043:0.0201833611,Bargmannia_elongata@1434037:0.0201833611)n28:0.02290083414,Bargmannia_lata@3597308:0.04308419524)n27:0.03313965209,Rudjakovia_sp@3897255:0.07622384733)n26:0.08516768787)n11:0.005897490291,((Apolemia_lanosa@3326360:0.04728686263,(Apolemia_rubriversa@300124:0.03247702074,Apolemia_sp@3260685:0.03247702074)n31:0.01480984189)n30:0.1058947968,(Physalia_physalis@361499:0.1100823795,Rhizophysa_filiformis@2834149:0.1100823795)n32:0.04309927993)n29:0.01410736607)n10:0.009805164909,(((Chuniphyes_multidentata@4371698:0.03879565517,Kephyes_ovata@2161490:0.03879565517)n35:0.05872345161,(Hippopodius_hippopus@1908669:0.08863089427,(Prayidae_D27D2@3238879:0.06792302538,Prayidae_D27SS7@2647286:0.06792302538)n37:0.0207078689)n36:0.008888212507)n34:0.01013061686,(Chelophyes_appendiculata@774860:0.03440160708,(Abylopsis_tetragona@482047:0.0221180839,Diphyes_dispar@4089694:0.0221180839)n39:0.01228352318)n38:0.07324811656)n33:0.06944446676)n9:0.0272103913)n8:0.1184514469)n6:0.03312408662)n4:0.02194795495)n3:0.3759807818)n2:0.1329148916)n1:0.1132762564)n0;
```
