## Supplementary material for "Evolution of gene expression across species and specialized zooids in Siphonophora": Gene trees: e19c110a3f766a27ae7244e8cb742a93.txt

```
(((Nematostella_vectensis@47130:0.05527995244,Nematostella_vectensis@55879:0.05527995244)n2:0.3227907898,Nematostella_vectensis@52042:0.3780707422)n1:0.6219292578,(Aiptasia_pallida@3966464:0.8867237436,(((Alatina_alata@4953716:5.358741356e-06,Alatina_alata@4859447:5.358741356e-06)n6:0.009679068843,Alatina_alata@4978308:0.009684427584)n5:0.5406796641,(Physalia_physalis@336843:0.3836896221,((Podocoryna_carnea@4555713:0.3227560286,(Halistemma_rubrum@3692002:0.2993351015,Halistemma_rubrum@3680271:0.2993351015)n10:0.02342092709)n9:0.06008185613,(((Clytia_hemisphaerica@120169:2.255066656e-06,Clytia_hemisphaerica@120168:2.255066656e-06)n13:0.3700391153,((Hydractinia_symbiolongicarpus@4466926:0.3227560286,(Physalia_physalis@336841:0.322748139,Podocoryna_carnea@4496238:0.322748139)n16:7.889639183e-06)n15:0.03312408662,(Hydra_vulgaris@32353:0.2520712642,(Ectopleura_larynx@4715043:0.2504083798,(Ectopleura_larynx@4715047:0.2377854575,Ectopleura_larynx@4715054:0.2377854575)n19:0.0126229223)n18:0.001662884354)n17:0.1038088511)n14:0.01416125519)n12:0.00778669976,(((((((Bargmannia_amoena@3406091:3.165666496e-06,Bargmannia_amoena@4770382:3.165666496e-06)n26:0.02018019544,Bargmannia_elongata@1355702:0.0201833611)n25:0.02290083414,Bargmannia_lata@3647019:0.04308419524)n24:0.03313965209,Rudjakovia_sp@3926584:0.07622384733)n23:0.08516768787,((((Prayidae_D27SS7@2625366:0.06792302538,(Prayidae_D27D2@3067080:0.05288473666,Prayidae_D27D2@3067083:0.05288473666)n31:0.01503828871)n30:0.03972669827,(((Hippopodius_hippopus@1887399:0.09133050171,(Lilyopsis_fluoracantha@2243752:0.08347162033,Lilyopsis_fluoracantha@2220737:0.08347162033)n35:0.007858881374)n34:0.01367687279,((((Chelophyes_appendiculata@762009:2.051957111e-06,Chelophyes_appendiculata@762015:2.051957111e-06)n39:0.00301833201,Chelophyes_appendiculata@762010:0.003020383967)n38:0.03138122311,((((Diphyes_dispar@4116394:0.00422161409,((Diphyes_dispar@4116387:0.004219030005,(Diphyes_dispar@4086010:0.004212699588,Diphyes_dispar@4111735:0.004212699588)n46:6.330417589e-06)n45:9.075631641e-07,Diphyes_dispar@4210025:0.004219937569)n44:1.676521939e-06)n43:3.150413967e-06,Diphyes_dispar@4118952:0.004224764504)n42:0.001464000064,Diphyes_dispar@4226853:0.005688764569)n41:0.01642931933,(Abylopsis_tetragona@489337:7.865699424e-06,(Abylopsis_tetragona@489336:3.476328838e-06,Abylopsis_tetragona@489338:3.476328838e-06)n48:4.389370586e-06)n47:0.0221102182)n40:0.01228352318)n37:0.05250908571,(Kephyes_ovata@2055656:0.03879565517,((Chuniphyes_multidentata@3792282:5.604079467e-06,Chuniphyes_multidentata@4337986:5.604079467e-06)n51:0.0291617481,(Chuniphyes_multidentata@3792281:4.484433251e-06,Chuniphyes_multidentata@4337985:4.484433251e-06)n52:0.02916286775)n50:0.009628302987)n49:0.04811503762)n36:0.0180966817)n33:0.002640630372,(Prayidae_D27D2@3067067:8.739265466e-06,Prayidae_D27D2@3067076:8.739265466e-06)n53:0.1076392656)n32:1.71877686e-06)n29:0.009756052934,(Prayidae_D27D2@3067074:0.1076497236,Lilyopsis_fluoracantha@2243751:0.1076497236)n54:0.009756052934)n28:0.03079245168,(((Forskalia_asymmetrica@1147687:0.09330942335,(Lychnagalma_utricularia@1931141:0.09330726545,((Lychnagalma_utricularia@1931142:0.053657509,Physophora_gilmeri@3554642:0.053657509)n60:0.03963334606,((Lychnagalma_utricularia@1931143:0.053657509,Physophora_gilmeri@3567873:0.053657509)n62:0.03948347688,(((((Agalma_elegans@578323:0.02154467931,Athorybia_rosacea@5057344:0.02154467931)n67:0.03192796439,Halistemma_rubrum@3688447:0.0534726437)n66:0.03052268676,(Lychnagalma_utricularia@1931144:0.06038283009,Nanomia_bijuga@953583:0.06038283009)n68:0.02361250037)n65:0.004160246119,(Cordagalma_sp@987358:0.08754019472,Physophora_gilmeri@3531285:0.08754019472)n69:0.0006153818524)n64:0.003538749319,(Cordagalma_sp@987361:0.08000077221,(Lychnagalma_utricularia@1931145:0.053657509,Physophora_gilmeri@3563740:0.053657509)n71:0.02634326321)n70:0.01169355369)n63:0.001446659988)n61:0.0001498691728)n59:1.64104006e-05)n58:2.15789552e-06)n57:0.00973452272,(Nanomia_bijuga@953586:0.1018923974,(((Resomia_ornicephala@2989633:0.03870073329,(Physophora_gilmeri@3567874:0.0004506995253,(Frillagalma_vityazi@1716950:0.0004503421358,(Frillagalma_vityazi@1716953:1.136409455e-05,Frillagalma_vityazi@1716952:1.136409455e-05)n78:0.0004389780412)n77:3.57389474e-07)n76:0.03825003376)n75:0.02816766445,(Resomia_ornicephala@2989632:0.06322892296,Frillagalma_vityazi@1716956:0.06322892296)n79:0.003639474773)n74:0.01049256907,Resomia_ornicephala@2989627:0.07736096681)n73:0.0245314306)n72:0.001151548666)n56:0.01896436123,(Marrus_claudanielis@2422792:0.1056685812,(Physonect_sp@2405586:0.1036364461,(((Physonect_sp@2405589:0.08138780417,(Erenna_richardi@1197262:0.07935636853,((Stephalia_dilata@2779522:0.002077862513,Thermopalia_sp@3513643:0.002077862513)n87:0.07075311607,(Marrus_claudanielis@2422794:0.06847975851,Marrus_claudanielis@2422797:0.06847975851)n88:0.00435122008)n86:0.006525389942)n85:0.002031435644)n84:2.373042582e-05,(Marrus_claudanielis@2422790:0.07283097858,(Physonect_sp@2406065:0.01972995771,(Thermopalia_sp@3504897:0.002077862513,(Stephalia_dilata@2806201:0.002077660266,Stephalia_dilata@2806195:0.002077660266)n92:2.02246771e-07)n91:0.0176520952)n90:0.05310102087)n89:0.008580556011)n83:0.01394792921,Marrus_claudanielis@2422806:0.09535946381)n82:0.008276982259)n81:0.002032135123)n80:0.0163397261)n55:0.02618992096)n27:0.01319330695)n22:0.02698835544,(Rhizophysa_filiformis@2871693:0.1873834024,(((Physalia_physalis@348334:0.1100823795,Rhizophysa_filiformis@2871692:0.1100823795)n96:0.009247098175,(((Rhizophysa_filiformis@2871694:0.01095974337,Rhizophysa_filiformis@2871688:0.01095974337)n99:0.03016512785,Rhizophysa_filiformis@2871691:0.04112487122)n98:0.06895750829,Physalia_physalis@385989:0.1100823795)n97:0.009247098175)n95:0.06078781041,Physalia_physalis@385992:0.1801172881)n94:0.007266114353)n93:0.0009964882053)n21:0.01592469106,((Apolemia_rubriversa@260259:4.841744097e-06,Apolemia_rubriversa@260261:4.841744097e-06)n101:0.03524301024,(Apolemia_lanosa@3347390:0.0342077266,(Apolemia_lanosa@3347389:0.03420771864,(Apolemia_lanosa@3353607:0.03420765281,(Apolemia_lanosa@3368095:0.03420744457,Apolemia_lanosa@3335019:0.03420744457)n105:2.082473257e-07)n104:6.582161795e-08)n103:7.962196083e-09)n102:0.001040125382)n100:0.1690567297)n20:0.1735234885)n11:0.005009814562)n8:0.0008517373922)n7:0.1666744695)n4:0.336359652)n3:0.1132762564)n0;
```
