## Supplementary material for "Evolution of gene expression across species and specialized zooids in Siphonophora": Gene trees: e20e295b215b62574023a290ae30ee84.txt

```
(((Bargmannia_amoena@3451960:0.0201833611,Bargmannia_elongata@1398400:0.0201833611)n2:0.02290083414,Bargmannia_lata@3616896:0.04308419524)n1:0.11830734,((Chuniphyes_multidentata@4344605:0.03879565517,Kephyes_ovata@2135862:0.03879565517)n4:0.1094025731,((Frillagalma_vityazi@1545336:0.09145761558,Thermopalia_sp@3508379:0.09145761558)n6:0.03055069172,(Resomia_ornicephala@3034795:0.1018923974,(Lychnagalma_utricularia@1955570:0.08399533045,(Halistemma_rubrum@3654120:0.06586402478,(Nanomia_bijuga@970645:0.04836872722,(Agalma_elegans@643839:0.02154467931,Athorybia_rosacea@5050375:0.02154467931)n11:0.0268240479)n10:0.01749529756)n9:0.01813130568)n8:0.01789706695)n7:0.02011590989)n5:0.02618992096)n3:0.01319330695)n0;
```
