## Supplementary material for "Evolution of gene expression across species and specialized zooids in Siphonophora": Gene trees: e21c44558eaa83da37c09165e6c1de52.txt

```
(Clytia_hemisphaerica@138293:0.3778280702,((((((Diphyes_dispar@4196784:0.1076497236,(((Kephyes_ovata@2114086:0.04598005663,Prayidae_D27D2@3207180:0.04598005663)n9:0.004324488906,Prayidae_D27SS7@2569557:0.05030454554)n8:0.05133430355,Lilyopsis_fluoracantha@2345250:0.1016388491)n7:0.006010874562)n6:0.07379094741,(((((((Agalma_elegans@610877:0.02154467931,Athorybia_rosacea@5113522:0.02154467931)n16:0.03682160606,Nanomia_bijuga@811964:0.05836628537)n15:0.007497739403,Halistemma_rubrum@3657956:0.06586402478)n14:0.02744539857,Cordagalma_sp@1070015:0.09330942335)n13:0.008582974053,Frillagalma_vityazi@1619255:0.1018923974)n12:0.02011590989,Marrus_claudanielis@2496880:0.1220083073)n11:0.05845219154,((((((((Agalma_elegans@651171:0.02154467931,Athorybia_rosacea@5112536:0.02154467931)n24:0.04431934546,(Halistemma_rubrum@3725430:0.06284728489,Nanomia_bijuga@841697:0.06284728489)n25:0.003016739882)n23:0.01813130568,Lychnagalma_utricularia@1952010:0.08399533045)n22:0.009314092894,Cordagalma_sp@1029860:0.09330942335)n21:0.02869888395,((Frillagalma_vityazi@1647400:0.06322892296,Resomia_ornicephala@3013825:0.06322892296)n27:0.02471993335,Marrus_claudanielis@2521193:0.08794885631)n26:0.03405945098)n20:0.03938322791,((Bargmannia_amoena@4771429:0.0201833611,Bargmannia_elongata@1381521:0.0201833611)n29:0.02290083414,Bargmannia_lata@3588815:0.04308419524)n28:0.11830734)n19:0.01055057965,((Apolemia_lanosa@3345717:0.04728686263,Apolemia_sp@3261725:0.04728686263)n31:0.0996003334,Physalia_physalis@335775:0.146887196)n30:0.02505491883)n18:0.002228648551,(Erenna_richardi@1221419:0.1220083073,Forskalia_asymmetrica@1170039:0.1220083073)n32:0.05216245611)n17:0.006289735428)n10:0.0009801722194)n5:0.02286391065,Thermopalia_sp@3493808:0.2043045817)n4:0.1184514469,(Hydractinia_symbiolongicarpus@4445359:0.1762116314,Podocoryna_carnea@4545087:0.1762116314)n33:0.1465443972)n3:0.03312408662,Ectopleura_larynx@4646794:0.3558801152)n2:0.009391851561,((Forskalia_asymmetrica@1162199:0.1805950386,(((((((Agalma_elegans@643982:0.02154467931,Athorybia_rosacea@5112564:0.02154467931)n42:0.03192796439,Halistemma_rubrum@3705899:0.0534726437)n41:0.03052268676,((Lychnagalma_utricularia@1951872:0.053657509,Physophora_gilmeri@3536338:0.053657509)n44:0.02477423293,Nanomia_bijuga@961409:0.07843174193)n43:0.005563588529)n40:0.01789706695,Frillagalma_vityazi@1517036:0.1018923974)n39:0.02011590989,(Erenna_richardi@1270277:0.08138780417,Marrus_claudanielis@2418271:0.08138780417)n45:0.04062050313)n38:0.02922430543,((Apolemia_lanosa@3327790:0.04728686263,Apolemia_sp@3261207:0.04728686263)n47:0.08362450458,(((Bargmannia_amoena@4777767:0.0201833611,Bargmannia_elongata@1318141:0.0201833611)n50:0.02290083414,Bargmannia_lata@3642796:0.04308419524)n49:0.03313965209,Rudjakovia_sp@3915838:0.07622384733)n48:0.05468751987)n46:0.02032124552)n37:0.004681199435,((Lilyopsis_fluoracantha@2252983:0.09273680663,Lilyopsis_fluoracantha@2252967:0.09273680663)n52:0.01491291701,((Hippopodius_hippopus@1763623:0.08863089427,Prayidae_D27SS7@2595175:0.08863089427)n54:0.005883579944,((Chuniphyes_multidentata@3824361:0.03879565517,Kephyes_ovata@2154191:0.03879565517)n56:0.04811503762,(Chelophyes_appendiculata@686438:0.03440160708,(Abylopsis_tetragona@502623:0.0221180839,Diphyes_dispar@4171960:0.0221180839)n58:0.01228352318)n57:0.05250908571)n55:0.007603781427)n53:0.01313524943)n51:0.04826408852)n36:0.02468122644)n35:0.1752850766,Ectopleura_larynx@4629888:0.3558801152)n34:0.009391851561)n1:0.01255610339)n0;
```
