## Supplementary material for "Evolution of gene expression across species and specialized zooids in Siphonophora": Gene trees: e21d47734478b493587be457006fe02a.txt

```
(Nematostella_vectensis@47562:1,(Alatina_alata@4871178:0.5503640916,((Hydractinia_symbiolongicarpus@4483326:0.1762116314,Podocoryna_carnea@4525263:0.1762116314)n3:0.1796684838,((Ectopleura_larynx@4626638:0.2520712642,Hydra_vulgaris@38509:0.2520712642)n5:0.08319957523,(Rhizophysa_filiformis@2925299:0.2043045817,((Apolemia_lanosa@3343589:0.03524785198,Apolemia_rubriversa@262946:0.03524785198)n8:0.1453471866,(Athorybia_rosacea@5021487:0.1805314801,(((Cordagalma_sp@1065206:0.09330942335,Nanomia_bijuga@794383:0.09330942335)n12:0.05488880491,Kephyes_ovata@2041985:0.1481982283)n11:0.03170869343,((Rudjakovia_sp@3925363:0.07622384733,(Bargmannia_lata@3599017:0.04308419524,(Bargmannia_elongata@1355064:0.01922724825,Bargmannia_elongata@1355065:0.01922724825)n16:0.023856947)n15:0.03313965209)n14:0.08516768787,(((((((Agalma_elegans@575791:0.02154467931,Athorybia_rosacea@5031757:0.02154467931)n23:0.03192796439,Halistemma_rubrum@3652137:0.0534726437)n22:0.03052268676,(Lychnagalma_utricularia@1994936:0.053657509,Physophora_gilmeri@3575182:0.053657509)n24:0.03033782146)n21:0.009314092894,((Cordagalma_sp@1027337:0.08352813879,Forskalia_asymmetrica@1129716:0.08352813879)n26:0.005650526395,Nanomia_bijuga@974596:0.08917866519)n25:0.004130758163)n20:0.008582974053,(Frillagalma_vityazi@1640992:0.06322892296,Resomia_ornicephala@3053322:0.06322892296)n27:0.03866347444)n19:0.02011590989,((Erenna_richardi@1262522:0.07683907149,(Physonect_sp@2382953:0.07283097858,(Stephalia_dilata@2745903:0.002077862513,Thermopalia_sp@3484636:0.002077862513)n31:0.07075311607)n30:0.004008092905)n29:0.004548732681,Marrus_claudanielis@2459638:0.08138780417)n28:0.04062050313)n18:0.02618992096,(((Chelophyes_appendiculata@703460:0.03440160708,Diphyes_dispar@4103939:0.03440160708)n34:0.07324811656,Hippopodius_hippopus@1863255:0.1076497236)n33:0.03383752241,((Hippopodius_hippopus@1868377:0.08863089427,Prayidae_D27SS7@2549348:0.08863089427)n36:0.01901882937,(Prayidae_D27D2@3134314:0.1038683858,((Abylopsis_tetragona@479120:0.03440160708,Chelophyes_appendiculata@752495:0.03440160708)n39:0.05250908571,(Chuniphyes_multidentata@4306661:0.03879565517,(Kephyes_ovata@2081833:0.03840842746,Kephyes_ovata@2081827:0.03840842746)n41:0.0003872277101)n40:0.04811503762)n38:0.01695769298)n37:0.003781337874)n35:0.03383752241)n32:0.006710982197)n17:0.01319330695)n13:0.01851538648)n10:0.0006245584101)n9:6.355851046e-05)n7:0.02370954311)n6:0.1309662577)n4:0.02060927584)n2:0.1944839764)n1:0.4496359084)n0;
```
