## Supplementary material for "Evolution of gene expression across species and specialized zooids in Siphonophora": Gene trees: e24b3bcff74c15368c5ecbd8a0318a4d.txt

```
(Nematostella_vectensis@53309:1,(Aiptasia_pallida@3986348:0.8867237436,((Alatina_alata@4959923:0.4370804699,((((Ectopleura_larynx@4692994:0.2520712642,Hydra_vulgaris@12348:0.2520712642)n7:0.07822324985,((Physalia_physalis@327848:0.1100823795,Rhizophysa_filiformis@2888453:0.1100823795)n9:0.0942222022,(((Apolemia_lanosa@3347750:0.03524785198,Apolemia_rubriversa@217334:0.03524785198)n12:0.01203901065,Apolemia_sp@3307009:0.04728686263)n11:0.133308176,((((Bargmannia_amoena@3442636:8.350651828e-06,Bargmannia_amoena@4747716:8.350651828e-06)n16:0.06536802243,(Bargmannia_lata@3578444:0.0598567898,(Rudjakovia_sp@3928441:0.04084374786,Rudjakovia_sp@3928445:0.04084374786)n18:0.01901304194)n17:0.005519583282)n15:0.01084747425,Bargmannia_elongata@1381459:0.07622384733)n14:0.08516768787,(((((Forskalia_asymmetrica@1179506:0.1018923974,((((Agalma_elegans@528141:0.03779017031,Nanomia_bijuga@787131:0.03779017031)n27:0.003167792252,Athorybia_rosacea@5029959:0.04095796256)n26:0.02490606221,Halistemma_rubrum@3720211:0.06586402478)n25:0.03387685589,((Frillagalma_vityazi@1558333:0.09514150679,((Lychnagalma_utricularia@1965932:0.053657509,Physophora_gilmeri@3544013:0.053657509)n31:0.04129035015,(Cordagalma_sp@1040286:0.09330942335,(Lychnagalma_utricularia@1965930:0.053657509,Physophora_gilmeri@3544012:0.053657509)n33:0.03965191435)n32:0.001638435797)n30:0.0001936476396)n29:0.002137149901,(Resomia_ornicephala@3050901:0.08135630708,Resomia_ornicephala@3050902:0.08135630708)n34:0.0159223496)n28:0.002462223979)n24:0.002151516736)n23:0.006381833758,Erenna_richardi@1276077:0.1082742312)n22:0.005820842084,(Marrus_claudanielis@2538682:0.0401578877,Physonect_sp@2402884:0.0401578877)n35:0.07393718554)n21:0.007913234053,(Stephalia_dilata@2722587:0.002077862513,Thermopalia_sp@3487946:0.002077862513)n36:0.1199304448)n20:0.02618992096,((((Hippopodius_hippopus@1876389:0.05342648971,(Lilyopsis_fluoracantha@2257545:0.02088696052,Lilyopsis_fluoracantha@2257542:0.02088696052)n41:0.03253952918)n40:0.0116431253,Prayidae_D27D2@3101051:0.06506961501)n39:0.01739871775,Prayidae_D27SS7@2645123:0.08246833276)n38:0.02518139088,((Chuniphyes_multidentata@3790210:0.03879565517,Kephyes_ovata@2061897:0.03879565517)n43:0.04811503762,(Chelophyes_appendiculata@677931:0.03440160708,(Abylopsis_tetragona@498191:0.0221180839,Diphyes_dispar@4212611:0.0221180839)n45:0.01228352318)n44:0.05250908571)n42:0.02073903085)n37:0.04054850461)n19:0.01319330695)n13:0.0192035034)n10:0.02370954311)n8:0.1259899323)n6:0.02558560121,(Podocoryna_carnea@4576229:0.3535104255,(Hydractinia_symbiolongicarpus@4433190:0.1762116314,Podocoryna_carnea@4583027:0.1762116314)n47:0.1772987941)n46:0.002369689767)n5:0.03351210888,Podocoryna_carnea@4603638:0.3893922241)n4:0.04768824578)n3:0.1132836218,Clytia_hemisphaerica@83600:0.5503640916)n2:0.336359652)n1:0.1132762564)n0;
```
