## Supplementary material for "Evolution of gene expression across species and specialized zooids in Siphonophora": Gene trees: e025aee1bbe7a3076fa59e9e4e6b66cc.txt

```
(Nematostella_vectensis@40345:1,(Aiptasia_pallida@4063885:0.8867237436,((Alatina_alata@4835671:0.4362998674,(Ectopleura_larynx@4621540:0.2520712642,Hydra_vulgaris@4610:0.2520712642)n4:0.1842286032)n3:0.1140642242,((((Apolemia_rubriversa@237388:0.04728686263,Apolemia_sp@3291660:0.04728686263)n8:0.1570177191,(Physalia_physalis@339514:0.1919528996,((Bargmannia_elongata@1416164:0.07622384733,(Rudjakovia_sp@3892892:0.06296355236,Rudjakovia_sp@3892895:0.06296355236)n12:0.01326029497)n11:0.08516768787,(((((((((((Agalma_elegans@616736:0.02154467931,Athorybia_rosacea@5076057:0.02154467931)n23:0.03881622046,Nanomia_bijuga@964051:0.06036089977)n22:0.005503125001,Halistemma_rubrum@3652142:0.06586402478)n21:0.0160633724,Lychnagalma_utricularia@1983298:0.08192739718)n20:0.00206793328,Physophora_gilmeri@3573896:0.08399533045)n19:0.007429701927,(Frillagalma_vityazi@1590640:0.06322892296,Resomia_ornicephala@3059878:0.06322892296)n24:0.02819610942)n18:0.01046736502,(Cordagalma_sp@1053201:0.08352813879,Forskalia_asymmetrica@1172645:0.08352813879)n25:0.01836425861)n17:0.007078846342,Erenna_richardi@1206926:0.1089712437)n16:0.008740956472,Stephalia_dilata@2771941:0.1177122002)n15:0.00429610708,Marrus_claudanielis@2482367:0.1220083073)n14:0.02618992096,(((Hippopodius_hippopus@1898043:0.06890001222,Prayidae_D27SS7@2654650:0.06890001222)n28:0.01973088206,Prayidae_D27D2@3164215:0.08863089427)n27:0.01901882937,((Chuniphyes_multidentata@3829020:0.03879565517,Kephyes_ovata@2176620:0.03879565517)n30:0.04811503762,(Chelophyes_appendiculata@765998:0.03440160708,(Abylopsis_tetragona@505083:0.0221180839,Diphyes_dispar@4122801:0.0221180839)n32:0.01228352318)n31:0.05250908571)n29:0.02073903085)n26:0.04054850461)n13:0.01319330695)n10:0.03056136437)n9:0.01235168213)n7:0.04807342249,(Apolemia_rubriversa@234683:0.2043045817,((((((Abylopsis_tetragona@425631:0.0221180839,Diphyes_dispar@4120726:0.0221180839)n39:0.06542941012,Lilyopsis_fluoracantha@2213279:0.08754749402)n38:0.01285066322,Kephyes_ovata@2137053:0.1003981572)n37:0.007251566396,Hippopodius_hippopus@1875512:0.1076497236)n36:0.04054850461,(((Cordagalma_sp@1007469:0.09668210748,(Frillagalma_vityazi@1598278:0.06322892296,Resomia_ornicephala@3002074:0.06322892296)n43:0.03345318451)n42:0.005210289927,Lychnagalma_utricularia@1975665:0.1018923974)n41:0.02011590989,Erenna_richardi@1192725:0.1220083073)n40:0.02618992096)n35:0.04552031813,Rhizophysa_filiformis@2892966:0.1937185464)n34:0.01058603532)n33:0.04807342249)n6:0.125450066,(Podocoryna_carnea@4524745:0.3736643759,(Clytia_hemisphaerica@93705:0.2967713389,(Hydractinia_symbiolongicarpus@4478111:0.1762116314,Podocoryna_carnea@4505645:0.1762116314)n46:0.1205597075)n45:0.07689303696)n44:0.004163694277)n5:0.1725360215)n2:0.336359652)n1:0.1132762564)n0;
```
