## Supplementary material for "Evolution of gene expression across species and specialized zooids in Siphonophora": Gene trees: e27cdcf1e8083f92b355006528cc7900.txt

```
(Nematostella_vectensis@50386:1,((Aiptasia_pallida@4047887:0.3233780117,Aiptasia_pallida@4002254:0.3233780117)n2:0.5633457319,(Alatina_alata@4906488:0.5503640916,(((Ectopleura_larynx@4696983:0.2520712642,Hydra_vulgaris@2387:0.2520712642)n6:0.1038088511,((Physalia_physalis@320680:0.1100823795,Rhizophysa_filiformis@2907939:0.1100823795)n8:0.0942222022,(((((Bargmannia_amoena@4761102:0.0201833611,Bargmannia_elongata@1307553:0.0201833611)n13:0.02290083414,Bargmannia_lata@3639533:0.04308419524)n12:0.03313965209,Rudjakovia_sp@3960149:0.07622384733)n11:0.08516768787,((Erenna_richardi@1234705:0.1428429328,(((((Agalma_elegans@651181:0.02154467931,Athorybia_rosacea@5079816:0.02154467931)n20:0.04431934546,(Halistemma_rubrum@3699803:0.0557470271,Nanomia_bijuga@790277:0.0557470271)n21:0.01011699767)n19:0.01813130568,(Lychnagalma_utricularia@2008528:0.053657509,Physophora_gilmeri@3537826:0.053657509)n22:0.03033782146)n18:0.01789706695,((Cordagalma_sp@1037356:0.08352813879,Forskalia_asymmetrica@1112360:0.08352813879)n24:0.01535278322,(Frillagalma_vityazi@1557401:0.06322892296,Resomia_ornicephala@2985743:0.06322892296)n25:0.03565199905)n23:0.00301147539)n17:0.03629744163,((Stephalia_dilata@2746167:0.002077862513,Thermopalia_sp@3486613:0.002077862513)n27:0.1307608589,(((Hippopodius_hippopus@1817606:0.07953290874,Prayidae_D27SS7@2578100:0.07953290874)n30:0.009097985531,Prayidae_D27D2@3144189:0.08863089427)n29:0.01901882937,((Chuniphyes_multidentata@3841130:0.03879565517,Kephyes_ovata@2126691:0.03879565517)n32:0.06160250208,(Lilyopsis_fluoracantha@2332955:0.09112846813,(Chelophyes_appendiculata@753724:0.03440160708,(Abylopsis_tetragona@464132:0.0221180839,Diphyes_dispar@4245744:0.0221180839)n35:0.01228352318)n34:0.05672686105)n33:0.009269689116)n31:0.007251566396)n28:0.02518899778)n26:0.005351117609)n16:0.004653093814)n15:0.005355295409,(Physonect_sp@2410836:0.0401578877,(Marrus_claudanielis@2497354:0.0345426684,Marrus_claudanielis@2497360:0.0345426684)n37:0.005615219298)n36:0.1080403406)n14:0.01319330695)n10:0.0192035034,(Apolemia_lanosa@3325628:0.04728686263,(Apolemia_rubriversa@267341:0.03049287148,(Apolemia_sp@3257908:0.02656781082,Apolemia_sp@3257954:0.02656781082)n40:0.003925060655)n39:0.01679399115)n38:0.133308176)n9:0.02370954311)n7:0.1515755335)n5:0.02194795495,(Podocoryna_carnea@4545939:0.3758870767,(Clytia_hemisphaerica@77200:0.3349922595,(Hydractinia_symbiolongicarpus@4435525:0.1762116314,Podocoryna_carnea@4506785:0.1762116314)n43:0.1587806281)n42:0.0408948172)n41:0.001940993419)n4:0.1725360215)n3:0.336359652)n1:0.1132762564)n0;
```
