## Supplementary material for "Evolution of gene expression across species and specialized zooids in Siphonophora": Gene trees: e29a31783b30f70ff0118e02e8fcae6a.txt

```
(Nematostella_vectensis@43427:1,(Clytia_hemisphaerica@132027:0.3778280702,((Hydractinia_symbiolongicarpus@4457275:0.1762116314,Podocoryna_carnea@4523262:0.1762116314)n3:0.1796684838,(Hydra_vulgaris@14999:0.330320931,(((Apolemia_rubriversa@275611:0.1805950386,((Cordagalma_sp@982762:0.1037275524,(Stephalia_dilata@2746451:0.002077862513,Thermopalia_sp@3467974:0.002077862513)n10:0.1016496898)n9:0.01828075493,Physonect_sp@2387256:0.1220083073)n8:0.05858673131)n7:0.02370954311,(Physalia_physalis@316219:0.1100823795,Rhizophysa_filiformis@2854239:0.1100823795)n11:0.0942222022)n6:0.06370108301,((Physalia_physalis@328306:0.1100823795,Rhizophysa_filiformis@2827946:0.1100823795)n13:0.0942222022,((Apolemia_lanosa@3319450:0.03524785198,Apolemia_rubriversa@251157:0.03524785198)n15:0.1453471866,(((((Bargmannia_amoena@4729365:0.0201833611,Bargmannia_elongata@1487449:0.0201833611)n20:0.02290083414,Bargmannia_lata@3630926:0.04308419524)n19:0.03313965209,Rudjakovia_sp@3965919:0.07622384733)n18:0.07168135835,((Bargmannia_amoena@4746547:0.0201833611,Bargmannia_elongata@1333944:0.0201833611)n22:0.05604048623,Rudjakovia_sp@3880478:0.07622384733)n21:0.07168135835)n17:0.01348632953,(((((((((Agalma_elegans@547148:0.02154467931,Athorybia_rosacea@5019456:0.02154467931)n31:0.03192796439,Halistemma_rubrum@3733515:0.0534726437)n30:0.03052268676,(Lychnagalma_utricularia@1934839:0.053657509,Physophora_gilmeri@3521520:0.053657509)n32:0.03033782146)n29:0.009314092894,(Cordagalma_sp@1056737:0.08352813879,Forskalia_asymmetrica@1130454:0.08352813879)n33:0.009781284557)n28:0.008582974053,(Frillagalma_vityazi@1624459:0.06322892296,Resomia_ornicephala@2968354:0.06322892296)n34:0.03866347444)n27:0.008478411755,Erenna_richardi@1247123:0.1103708092)n26:0.00209207009,Marrus_claudanielis@2536721:0.1124628792)n25:0.00954542805,(Stephalia_dilata@2711777:0.002077862513,Thermopalia_sp@3470546:0.002077862513)n35:0.1199304448)n24:0.02618992096,((Lilyopsis_fluoracantha@2337750:0.1076497236,((Prayidae_D27D2@3181092:0.06792302538,Prayidae_D27SS7@2571776:0.06792302538)n39:0.03456348243,(Hippopodius_hippopus@1746073:0.09270930054,((Chuniphyes_multidentata@3811610:0.03879565517,Kephyes_ovata@2028204:0.03879565517)n42:0.04811503762,(Chelophyes_appendiculata@655901:0.03440160708,(Abylopsis_tetragona@466596:0.0221180839,Diphyes_dispar@4247404:0.0221180839)n44:0.01228352318)n43:0.05250908571)n41:0.005798607748)n40:0.009777207267)n38:0.005163215838)n37:0.01481237328,(Hippopodius_hippopus@1746071:0.1076497236,((((((Abylopsis_tetragona@479308:0.0221180839,Diphyes_dispar@4206480:0.0221180839)n51:0.01228352318,Chelophyes_appendiculata@681614:0.03440160708)n50:0.05250908571,(Chuniphyes_multidentata@3745985:0.03879565517,Kephyes_ovata@2140928:0.03879565517)n52:0.04811503762)n49:0.006389084895,Hippopodius_hippopus@1892772:0.09329977769)n48:0.002155682517,Prayidae_D27SS7@2571778:0.0954554602)n47:0.0007971707272,Prayidae_D27D2@3181103:0.09625263093)n46:0.01139709271)n45:0.01481237328)n36:0.02573613133)n23:0.01319330695)n16:0.0192035034)n14:0.02370954311)n12:0.06370108301)n5:0.06231526629)n4:0.02555918421)n2:0.02194795495)n1:0.6221719298)n0;
```
