## Supplementary material for "Evolution of gene expression across species and specialized zooids in Siphonophora": Gene trees: e30a23eb6e42c52731580808a5e45e93.txt

```
(Alatina_alata@4803477:0.5503640916,(((Clytia_hemisphaerica@96528:1.628560149e-06,Clytia_hemisphaerica@96527:1.628560149e-06)n3:0.3280378539,(Hydractinia_symbiolongicarpus@4461893:0.1762116314,Podocoryna_carnea@4569707:0.1762116314)n4:0.1518278511)n2:0.04978858769,(Apolemia_rubriversa@252253:0.2043045817,(Physalia_physalis@371859:0.1917149245,(Bargmannia_elongata@1425539:0.1613915352,((Marrus_claudanielis@2508561:0.006386509094,Marrus_claudanielis@2508564:0.006386509094)n9:0.1418117192,(((((Chelophyes_appendiculata@730309:0.03440160708,Diphyes_dispar@4092602:0.03440160708)n14:0.05250908571,(Kephyes_ovata@2091973:0.003736257995,Kephyes_ovata@2091974:0.003736257995)n15:0.08317443479)n13:0.0160069779,Prayidae_D27SS7@2633486:0.1029176707)n12:0.004732052958,Hippopodius_hippopus@1863455:0.1076497236)n11:0.0372713706,((Cordagalma_sp@1080927:0.09330942335,(Lychnagalma_utricularia@2014483:0.08399533045,(Halistemma_rubrum@3696404:0.0534726437,(Agalma_elegans@601449:0.02154467931,Athorybia_rosacea@5050074:0.02154467931)n20:0.03192796439)n19:0.03052268676)n18:0.009314092894)n17:0.008582974053,(Resomia_ornicephala@2975399:0.06322892296,(Frillagalma_vityazi@1735314:0.05654338369,Frillagalma_vityazi@1735319:0.05654338369)n22:0.006685539274)n21:0.03866347444)n16:0.04302869684)n10:0.00327713401)n8:0.01319330695)n7:0.0303233893)n6:0.0125896572)n5:0.1735234885)n1:0.1725360215)n0;
```
