## Supplementary material for "Evolution of gene expression across species and specialized zooids in Siphonophora": Gene trees: e30bb924c41f48577978666e5fee5a3a.txt

```
((Aiptasia_pallida@4004992:0.8867237436,Podocoryna_carnea@4576426:0.8867237436)n1:0.1058714366,(Aiptasia_pallida@4004988:0.8867237436,(Alatina_alata@4808414:0.5503640916,((Clytia_hemisphaerica@92678:1.97655845e-06,Clytia_hemisphaerica@92679:1.97655845e-06)n5:0.3778260936,(((Ectopleura_larynx@4619019:0.2520712642,(Hydra_vulgaris@34991:0.2211885292,Hydra_vulgaris@31909:0.2211885292)n9:0.03088273492)n8:0.09764741325,((((Physalia_physalis@358188:0.1100823795,Rhizophysa_filiformis@2881176:0.1100823795)n13:0.004173718721,(Rhizophysa_filiformis@2881181:0.1100823795,Physalia_physalis@358183:0.1100823795)n14:0.004173718721)n12:0.09004848348,((Apolemia_rubriversa@273239:0.04728686263,(Apolemia_lanosa@3374711:0.0426174869,(Apolemia_lanosa@3320766:0.01335775475,Apolemia_sp@3289710:0.01335775475)n18:0.02925973215)n17:0.004669375729)n16:0.133308176,(((((((Resomia_ornicephala@2974912:0.09608213016,(Nanomia_bijuga@959894:0.09605930951,(((((Agalma_elegans@648534:0.06491602603,Nanomia_bijuga@959893:0.06491602603)n31:0.0009479987415,Athorybia_rosacea@5010173:0.06586402478)n30:0.009907180316,(Halistemma_rubrum@3703150:0.03643190318,Lychnagalma_utricularia@2007903:0.03643190318)n32:0.03933930192)n29:0.008224125363,Physophora_gilmeri@3535385:0.08399533045)n28:0.01178458087,Frillagalma_vityazi@1560461:0.09577991132)n27:0.0002793981904)n26:2.282065387e-05)n25:0.005810267237,Cordagalma_sp@1053673:0.1018923974)n24:0.01492799635,(Erenna_richardi@1220371:0.08138780417,Physonect_sp@2355272:0.08138780417)n33:0.03543258958)n23:0.005187913547,(Stephalia_dilata@2732572:0.002077862513,Thermopalia_sp@3464968:0.002077862513)n34:0.1199304448)n22:0.01746153321,((Stephalia_dilata@2732574:0.002077862513,Thermopalia_sp@3465640:0.002077862513)n36:0.1199304448,((((Erenna_richardi@1220354:0.0623297055,Frillagalma_vityazi@1560458:0.0623297055)n40:0.0450802471,(Forskalia_asymmetrica@1167209:0.1018923974,(Lychnagalma_utricularia@2007909:0.07641153888,Resomia_ornicephala@2974913:0.07641153888)n42:0.02548085852)n41:0.005517555206)n39:0.006786753785,(Marrus_claudanielis@2439350:0.07795183179,Marrus_claudanielis@2439369:0.07795183179)n43:0.0362448746)n38:1.120752418e-06,Physonect_sp@2346857:0.1141978271)n37:0.007810480151)n35:0.01746153321)n21:0.008728387752,((((Hippopodius_hippopus@1775029:0.0922896168,Lilyopsis_fluoracantha@2304378:0.0922896168)n47:0.01026260242,Prayidae_D27SS7@2555282:0.1025522192)n46:0.005097504424,Prayidae_D27D2@3197314:0.1076497236)n45:0.0159440002,(Hippopodius_hippopus@1775022:0.1076497236,((Lilyopsis_fluoracantha@2219989:0.1003981572,(Chelophyes_appendiculata@676719:0.03440160708,(Abylopsis_tetragona@434101:0.0221180839,Diphyes_dispar@4148208:0.0221180839)n52:0.01228352318)n51:0.06599655017)n50:0.002942203972,(((Chuniphyes_multidentata@3767307:4.641873328e-06,Chuniphyes_multidentata@4322350:4.641873328e-06)n55:0.08909487534,(Kephyes_ovata@2140488:0.08765131211,(Prayidae_D27D2@3197317:0.06792302538,Prayidae_D27SS7@2555287:0.06792302538)n57:0.01972828673)n56:0.001448205104)n54:0.01270388438,((Chuniphyes_multidentata@3767306:7.957775431e-06,Chuniphyes_multidentata@4322352:7.957775431e-06)n59:0.0387876974,Kephyes_ovata@2140487:0.03879565517)n58:0.06300774642)n53:0.001536959631)n49:0.004309362424)n48:0.0159440002)n44:0.02460450442)n20:0.01319330695,(Rudjakovia_sp@3877508:0.07622384733,(((Bargmannia_amoena@3424709:6.604958765e-06,Bargmannia_amoena@4780154:6.604958765e-06)n63:0.04307759029,(Bargmannia_elongata@1482945:0.01844662223,Bargmannia_lata@3591181:0.01844662223)n64:0.02463757302)n62:0.03178485379,(((Bargmannia_amoena@4746080:3.159327198e-06,Bargmannia_amoena@3433769:3.159327198e-06)n67:0.02018020178,Bargmannia_elongata@1482944:0.0201833611)n66:0.02290083414,Bargmannia_lata@3597808:0.04308419524)n65:0.03178485379)n61:0.001354798295)n60:0.08516768787)n19:0.0192035034)n15:0.02370954311)n11:0.1284217813,Physalia_physalis@358185:0.332726363)n10:0.01699231441)n7:0.006161437818,(Hydractinia_symbiolongicarpus@4458483:0.1762116314,Podocoryna_carnea@4529276:0.1762116314)n68:0.1796684838)n6:0.02194795495)n4:0.1725360215)n3:0.336359652)n2:0.1058714366)n0;
```
