## Supplementary material for "Evolution of gene expression across species and specialized zooids in Siphonophora": Gene trees: e033c6c1f8d9e4cde263edbc568c3ed4.txt

```
(Nematostella_vectensis@51790:1,(Alatina_alata@4873103:0.5503640916,((((Ectopleura_larynx@4692755:0.2520712642,Hydra_vulgaris@5027:0.2520712642)n5:0.06257591739,((Physalia_physalis@338628:0.1100823795,Rhizophysa_filiformis@2814805:0.1100823795)n7:0.2011807734,(Clytia_hemisphaerica@94354:0.2941767448,Physalia_physalis@322984:0.2941767448)n8:0.01708640807)n6:0.003384028672)n4:0.03374742542,((Apolemia_lanosa@3365568:0.04728686263,(Apolemia_rubriversa@269247:0.03846035729,Apolemia_sp@3289937:0.03846035729)n11:0.008826505341)n10:0.133308176,(((Bargmannia_amoena@4765817:0.04308419524,(Bargmannia_lata@3579327:0.04072132475,(Bargmannia_elongata@1298350:0.02462916349,Bargmannia_lata@3594662:0.02462916349)n16:0.01609216126)n15:0.002362870492)n14:0.03313965209,Rudjakovia_sp@3932210:0.07622384733)n13:0.08516768787,((((((((Agalma_elegans@616849:0.02154467931,Athorybia_rosacea@5047257:0.02154467931)n24:0.03192796439,Halistemma_rubrum@3660315:0.0534726437)n23:0.01239138108,Nanomia_bijuga@839054:0.06586402478)n22:0.01813130568,((Lychnagalma_utricularia@1926381:0.03096622209,Lychnagalma_utricularia@1926376:0.03096622209)n26:0.0226912869,(Physophora_gilmeri@3551717:0.04793237374,Physophora_gilmeri@3559219:0.04793237374)n27:0.005725135259)n25:0.03033782146)n21:0.01561060417,(Resomia_ornicephala@2970492:0.06322892296,(Frillagalma_vityazi@1588874:0.05323786504,Frillagalma_vityazi@1588875:0.05323786504)n29:0.009991057922)n28:0.03637701166)n20:0.002286462777,(Cordagalma_sp@1064714:0.08352813879,Forskalia_asymmetrica@1094394:0.08352813879)n30:0.01836425861)n19:0.02011590989,((Physonect_sp@2409975:0.07283097858,(Stephalia_dilata@2756234:0.002077862513,Thermopalia_sp@3489547:0.002077862513)n33:0.07075311607)n32:0.008556825586,(Erenna_richardi@1278318:0.07499487957,(Marrus_claudanielis@2440781:0.06390002255,Marrus_claudanielis@2440787:0.06390002255)n35:0.01109485701)n34:0.006392924603)n31:0.04062050313)n18:0.02618992096,((Hippopodius_hippopus@1815576:0.08863089427,Prayidae_D27D2@3223654:0.08863089427)n37:0.01901882937,(Prayidae_D27SS7@2615797:0.103754996,((Chuniphyes_multidentata@4342182:0.03879565517,Kephyes_ovata@2200190:0.03879565517)n40:0.06160250208,(((Diphyes_dispar@4146957:0.0221180839,(Abylopsis_tetragona@503319:0.01978810976,Abylopsis_tetragona@503318:0.01978810976)n44:0.002329974138)n43:0.01228352318,Chelophyes_appendiculata@686583:0.03440160708)n42:0.05191358286,(Lilyopsis_fluoracantha@2317786:0.07850062377,Lilyopsis_fluoracantha@2317787:0.07850062377)n45:0.007814566171)n41:0.01408296731)n39:0.003356838728)n38:0.003894727668)n36:0.04054850461)n17:0.01319330695)n12:0.0192035034)n9:0.1677995684)n3:0.0294334632,(Podocoryna_carnea@4489360:0.369781042,(Hydractinia_symbiolongicarpus@4440291:0.1762116314,Podocoryna_carnea@4571050:0.1762116314)n47:0.1935694106)n46:0.008047028172)n2:0.1725360215)n1:0.4496359084)n0;
```
