## Supplementary material for "Evolution of gene expression across species and specialized zooids in Siphonophora": Gene trees: e34abe5f6b9936d8c225fd9956f1938a.txt

```
((Apolemia_lanosa@3367877:0.03524785198,Apolemia_rubriversa@264723:0.03524785198)n1:0.1453471866,((Bargmannia_lata@3598456:0.04308419524,(((Bargmannia_amoena@4747346:1.006610238e-06,Bargmannia_amoena@3448755:1.006610238e-06)n6:0.02018235449,Bargmannia_elongata@1294953:0.0201833611)n5:0.02209759295,Bargmannia_elongata@1469692:0.04228095405)n4:0.0008032411936)n3:0.11830734,((((((((((Agalma_elegans@615766:0.02154467931,Athorybia_rosacea@5093760:0.02154467931)n16:0.03192796439,Halistemma_rubrum@3733371:0.0534726437)n15:0.01239138108,Nanomia_bijuga@887928:0.06586402478)n14:0.01813130568,Lychnagalma_utricularia@1926343:0.08399533045)n13:0.009314092894,Forskalia_asymmetrica@1095056:0.09330942335)n12:0.008582974053,((Cordagalma_sp@1075178:0.05396023192,Frillagalma_vityazi@1708296:0.05396023192)n18:0.01135204305,Resomia_ornicephala@3006044:0.06531227497)n17:0.03658012243)n11:0.0121638455,Erenna_richardi@1249169:0.1140562429)n10:0.001671676264,(Physonect_sp@2361085:0.07283097858,Thermopalia_sp@3501364:0.07283097858)n19:0.04289694058)n9:0.006280388134,Marrus_claudanielis@2460859:0.1220083073)n8:0.02618992096,(((Hippopodius_hippopus@1843054:0.06589619128,Prayidae_D27D2@3247948:0.06589619128)n22:0.02273470299,Prayidae_D27SS7@2646515:0.08863089427)n21:0.01901882937,((Chuniphyes_multidentata@3756933:0.03879565517,Kephyes_ovata@2125647:0.03879565517)n24:0.06160250208,(Lilyopsis_fluoracantha@2225601:0.09394973276,(Abylopsis_tetragona@485864:0.03440160708,(Chelophyes_appendiculata@753213:0.02476675183,Diphyes_dispar@4244088:0.02476675183)n27:0.009634855253)n26:0.05954812568)n25:0.006448424483)n23:0.007251566396)n20:0.04054850461)n7:0.01319330695)n2:0.0192035034)n0;
```
