## Supplementary material for "Evolution of gene expression across species and specialized zooids in Siphonophora": Gene trees: e34e0efb817e96e519908e43b8847b3a.txt

```
((((Bargmannia_amoena@4785278:0.0201833611,Bargmannia_elongata@1470239:0.0201833611)n3:0.02290083414,Bargmannia_lata@3641551:0.04308419524)n2:0.03313965209,Rudjakovia_sp@3921701:0.07622384733)n1:0.08516768787,(((Marrus_claudanielis@2510827:0.0401578877,Physonect_sp@2373334:0.0401578877)n6:0.03267309088,(Stephalia_dilata@2740468:0.002077862513,Thermopalia_sp@3499858:0.002077862513)n7:0.07075311607)n5:0.04917732871,(Erenna_richardi@1272243:0.1117531074,((Frillagalma_vityazi@1642698:0.06322892296,Resomia_ornicephala@3018590:0.06322892296)n10:0.03866347444,((Halistemma_rubrum@3715454:0.05729995106,Nanomia_bijuga@837794:0.05729995106)n12:0.00856407371,(Agalma_elegans@643434:0.02154467931,Athorybia_rosacea@5084457:0.02154467931)n13:0.04431934546)n11:0.03602837263)n9:0.009860709966)n8:0.01025519993)n4:0.03938322791)n0;
```
