## Supplementary material for "Evolution of gene expression across species and specialized zooids in Siphonophora": Gene trees: e36cf779bcbd1fce50dbbe82c4516920.txt

```
(Nematostella_vectensis@58898:1,(Aiptasia_pallida@4033174:0.8867237436,(Alatina_alata@4842255:0.5503640916,(((Ectopleura_larynx@4631749:0.06613830459,(Ectopleura_larynx@4631750:0.0132112469,Ectopleura_larynx@4631755:0.0132112469)n6:0.05292705769)n5:0.1859329596,Hydra_vulgaris@3011:0.2520712642)n4:0.125756806,(Podocoryna_carnea@4584348:0.3750125047,(Clytia_hemisphaerica@68568:0.3498401363,((Hydractinia_symbiolongicarpus@4460364:0.1762116314,Podocoryna_carnea@4591379:0.1762116314)n10:0.1465443972,((((Apolemia_lanosa@3364100:0.03524785198,Apolemia_rubriversa@295069:0.03524785198)n14:0.01203901065,Apolemia_sp@3250040:0.04728686263)n13:0.141181357,((Rhizophysa_filiformis@2858422:0.1705569682,Rhizophysa_filiformis@2858424:0.1705569682)n16:0.01789698258,((((Bargmannia_amoena@3431002:0.0201833611,Bargmannia_elongata@1368578:0.0201833611)n20:0.02290083414,Bargmannia_lata@3640601:0.04308419524)n19:0.03313965209,Rudjakovia_sp@3892353:0.07622384733)n18:0.1120824573,(((Physonect_sp@2366981:0.1476303747,(Erenna_richardi@1264242:0.1476211298,(((((((((((Diphyes_dispar@4134724:0.0221180839,(Abylopsis_tetragona@400704:0.02197426986,(Abylopsis_tetragona@400702:0.02048257909,Abylopsis_tetragona@465477:0.02048257909)n37:0.001491690772)n36:0.0001438140404)n35:0.01228352318,(Chelophyes_appendiculata@755902:0.03359523394,Chelophyes_appendiculata@681194:0.03359523394)n38:0.0008063731466)n34:0.05250908571,((Kephyes_ovata@2085747:0.01502021754,Kephyes_ovata@2085746:0.01502021754)n40:0.02377543763,(Chuniphyes_multidentata@3834745:0.03573646959,Chuniphyes_multidentata@3834742:0.03573646959)n41:0.003059185582)n39:0.04811503762)n33:0.01574808552,((Hippopodius_hippopus@1786451:0.01316252954,Hippopodius_hippopus@1786455:0.01316252954)n43:0.07367238389,Lilyopsis_fluoracantha@2270032:0.08683491344)n42:0.01582386487)n32:0.002835927862,Prayidae_D27SS7@2547408:0.1054947062)n31:0.002155017472,Prayidae_D27D2@3178276:0.1076497236)n30:0.03405377931,((((((Diphyes_dispar@4162189:0.03440160708,(Abylopsis_tetragona@435104:0.03420922388,((Abylopsis_tetragona@435105:0.02110330484,Chelophyes_appendiculata@680537:0.02110330484)n52:0.01172139698,(Chelophyes_appendiculata@680536:3.087467136e-05,Abylopsis_tetragona@435103:3.087467136e-05)n53:0.03279382715)n51:0.001384522055)n50:0.000192383205)n49:0.05250908571,(Chuniphyes_multidentata@4302428:0.03879565517,(Kephyes_ovata@2193946:0.03239112283,Kephyes_ovata@2193949:0.03239112283)n55:0.006404532346)n54:0.04811503762)n48:2.920612601e-06,Prayidae_D27D2@3124411:0.0869136134)n47:0.005775424799,(Hippopodius_hippopus@1764306:0.01111896498,Hippopodius_hippopus@1764318:0.01111896498)n56:0.08157007322)n46:0.002073920082,Prayidae_D27SS7@2547412:0.09476295828)n45:0.01288676536,(Prayidae_D27D2@3124416:9.973783934e-06,Prayidae_D27D2@3124400:9.973783934e-06)n57:0.1076397499)n44:0.03405377931)n29:0.004369682575,(((Forskalia_asymmetrica@1173805:0.0912146843,(((Agalma_elegans@643089:0.02154467931,(Athorybia_rosacea@5074428:0.01602071925,Athorybia_rosacea@5074429:0.01602071925)n64:0.005523960058)n63:0.0411516949,(Lychnagalma_utricularia@1995496:0.06237639163,((Halistemma_rubrum@3699063:0.03063215556,Lychnagalma_utricularia@1919524:0.03063215556)n67:0.02361514071,Halistemma_rubrum@3689586:0.05424729627)n66:0.008129095359)n65:0.0003199825746)n62:0.02129895625,Physophora_gilmeri@3574949:0.08399533045)n61:0.007219353849)n60:0.002094739045,Cordagalma_sp@1013696:0.09330942335)n59:0.008582974053,(Resomia_ornicephala@2952862:0.002791826417,Resomia_ornicephala@2952860:0.002791826417)n68:0.09910057098)n58:0.04418078813)n28:0.0008799491162,Erenna_richardi@1264250:0.1469531346)n27:0.0001158278923,Stephalia_dilata@2806303:0.1470689625)n26:0.0004692447786,(Marrus_claudanielis@2433267:0.1206239876,Marrus_claudanielis@2433266:0.1206239876)n69:0.02691421973)n25:8.292243861e-05)n24:9.244908708e-06)n23:0.0005678535893,Thermopalia_sp@3516225:0.1481982283)n22:0.03857185253,(((((Frillagalma_vityazi@1711633:0.06322892296,Resomia_ornicephala@2952861:0.06322892296)n74:0.09903017224,((Halistemma_rubrum@3675833:0.1572530116,((Agalma_elegans@643104:0.133109836,((Nanomia_bijuga@888117:0.1189112643,Rhizophysa_filiformis@2858426:0.1189112643)n80:0.01419583041,(Athorybia_rosacea@5074427:0.06586402478,Nanomia_bijuga@888118:0.06586402478)n81:0.06724306995)n79:2.741280259e-06)n78:0.02307000836,(Cordagalma_sp@1013699:0.1481982283,(((Hippopodius_hippopus@1764308:0.004271522093,(Hippopodius_hippopus@1764315:0.004268854227,Hippopodius_hippopus@1764319:0.004268854227)n86:2.667865963e-06)n85:0.08435937218,(Prayidae_D27SS7@2547411:0.06792302538,(Prayidae_D27D2@3124407:0.0306030964,Prayidae_D27D2@3233973:0.0306030964)n88:0.03731992898)n87:0.0207078689)n84:0.01901882937,((Chuniphyes_multidentata@4315677:0.03879565517,Kephyes_ovata@2193939:0.03879565517)n90:0.06160250208,(((Chelophyes_appendiculata@705496:0.01056568685,Chelophyes_appendiculata@705493:0.01056568685)n93:0.02383592023,(Abylopsis_tetragona@453021:0.0221180839,Diphyes_dispar@4081599:0.0221180839)n94:0.01228352318)n92:0.06599531962,((Lilyopsis_fluoracantha@2260300:0.03207177348,Lilyopsis_fluoracantha@2324664:0.03207177348)n96:0.06488470227,Lilyopsis_fluoracantha@2260301:0.09695647575)n95:0.003440450952)n91:1.230541355e-06)n89:0.007251566396)n83:0.04054850461)n82:0.00798161611)n77:0.001073167208)n76:0.005005863872,((Forskalia_asymmetrica@1154389:0.04498221739,Physonect_sp@2395190:0.04498221739)n98:0.07702608991,Nanomia_bijuga@888108:0.1220083073)n97:0.04025056815)n75:2.197621383e-07)n73:0.002641354234,(Lychnagalma_utricularia@1919518:0.053657509,Physophora_gilmeri@3569962:0.053657509)n99:0.1112429404)n72:0.01135919272,(Thermopalia_sp@3505627:0.002077862513,(Stephalia_dilata@2806310:0.0005216770272,Stephalia_dilata@2806306:0.0005216770272)n101:0.001556185486)n100:0.1741817796)n71:0.01046389184,(Marrus_claudanielis@2433278:0.1747242392,Marrus_claudanielis@2433271:0.1747242392)n102:0.01199929485)n70:4.654677643e-05)n21:0.00153622387)n17:0.0001476461261)n15:1.42688576e-05)n12:0.01583636208,Physalia_physalis@342556:0.2043045817)n11:0.1184514469)n9:0.02708410771)n8:0.02517236839)n7:0.002815565466)n3:0.1725360215)n2:0.336359652)n1:0.1132762564)n0;
```
