## Supplementary material for "Evolution of gene expression across species and specialized zooids in Siphonophora": Gene trees: e39a75235d8b0c32d449236a25e78566.txt

```
(Nematostella_vectensis@43514:1,(Aiptasia_pallida@3977197:0.8867237436,(Alatina_alata@4797874:0.5503640916,(Clytia_hemisphaerica@70242:0.3778280702,((Hydractinia_symbiolongicarpus@4426866:0.1762116314,Podocoryna_carnea@4541666:0.1762116314)n5:0.1796684838,((Ectopleura_larynx@4637025:0.2520712642,Hydra_vulgaris@13192:0.2520712642)n7:0.09635917917,((Apolemia_rubriversa@216546:0.1805950386,(((Bargmannia_amoena@4745563:0.04308419524,(Bargmannia_elongata@1436607:0.02419320884,Bargmannia_lata@3613332:0.02419320884)n13:0.0188909864)n12:0.03313965209,Rudjakovia_sp@3960357:0.07622384733)n11:0.08516768787,(((Erenna_richardi@1182017:0.05487569953,Marrus_claudanielis@2427890:0.05487569953)n16:0.02651210464,(Physonect_sp@2364238:0.07283097858,((Stephalia_dilata@2697613:0.002077862513,Thermopalia_sp@3503446:0.002077862513)n19:3.066723986e-06,(Stephalia_dilata@2697610:0.002077862513,Thermopalia_sp@3483026:0.002077862513)n20:3.066723986e-06)n18:0.07075004935)n17:0.008556825586)n15:0.06681042408,((((Cordagalma_sp@1057252:0.08979180741,((((Agalma_elegans@630136:0.02154467931,Athorybia_rosacea@5099610:0.02154467931)n28:0.03315912392,Nanomia_bijuga@791064:0.05470380323)n27:0.01116022155,Halistemma_rubrum@3700730:0.06586402478)n26:0.01813130568,(Physophora_gilmeri@3556954:0.053657509,(Lychnagalma_utricularia@1968237:0.04922636252,Lychnagalma_utricularia@1968240:0.04922636252)n30:0.004431146477)n29:0.03033782146)n25:0.005796476952)n24:0.003517615942,Forskalia_asymmetrica@1108364:0.09330942335)n23:0.008582974053,(Frillagalma_vityazi@1579735:0.06322892296,Resomia_ornicephala@2981616:0.06322892296)n31:0.03866347444)n22:0.04072984899,(((Prayidae_D27D2@3105540:0.06792302538,Prayidae_D27SS7@2584197:0.06792302538)n34:0.03798620425,(((Hippopodius_hippopus@1851477:0.09226872227,(Lilyopsis_fluoracantha@2330497:0.08426395871,Lilyopsis_fluoracantha@2250672:0.08426395871)n38:0.008004763565)n37:0.006561249662,(Chelophyes_appendiculata@664452:0.03440160708,(Abylopsis_tetragona@485047:0.0221180839,Diphyes_dispar@4254269:0.0221180839)n40:0.01228352318)n39:0.06442836485)n36:0.005308237398,Hippopodius_hippopus@1820187:0.1041382093)n35:0.001771020295)n33:0.001740494015,(Chuniphyes_multidentata@4320578:0.03879565517,Kephyes_ovata@2053516:0.03879565517)n41:0.06885406847)n32:0.03497252275)n21:0.005575981866)n14:0.01319330695)n10:0.0192035034)n9:0.02370954311,(Physalia_physalis@385204:0.1100823795,(Rhizophysa_filiformis@2857527:0.09541115116,Rhizophysa_filiformis@2857530:0.09541115116)n43:0.01467122835)n42:0.0942222022)n8:0.1441258616)n6:0.007449671889)n4:0.02194795495)n3:0.1725360215)n2:0.336359652)n1:0.1132762564)n0;
```
