## Supplementary material for "Evolution of gene expression across species and specialized zooids in Siphonophora": Gene trees: e39c75872a0c5b2463a1c48d5d63c8cf.txt

```
(Nematostella_vectensis@39172:1,(Aiptasia_pallida@4056383:0.8867237436,(Alatina_alata@4875816:0.5503640916,((Clytia_hemisphaerica@78804:0.01286188733,(Clytia_hemisphaerica@78805:2.197170905e-06,Clytia_hemisphaerica@78803:2.197170905e-06)n5:0.01285969016)n4:0.3649661828,((Podocoryna_carnea@4559142:0.1880440586,Podocoryna_carnea@4599518:0.1880440586)n7:0.1879690823,(((Hydractinia_symbiolongicarpus@4444417:0.1762116314,Podocoryna_carnea@4538725:0.1762116314)n10:0.1465443972,(Stephalia_dilata@2800287:0.2043045817,((((((Athorybia_rosacea@5067846:0.0534726437,(Agalma_elegans@628782:0.005394459246,Halistemma_rubrum@3703370:0.005394459246)n18:0.04807818445)n17:0.002456491612,((Agalma_elegans@628787:0.02154467931,Athorybia_rosacea@5012313:0.02154467931)n20:0.03192796439,Halistemma_rubrum@3703371:0.0534726437)n19:0.002456491612)n16:0.02806619514,((Lychnagalma_utricularia@1927886:0.02237197479,Lychnagalma_utricularia@1927888:0.02237197479)n22:0.03128553421,Physophora_gilmeri@3535281:0.053657509)n21:0.03033782146)n15:0.009314092894,Forskalia_asymmetrica@1145104:0.09330942335)n14:0.008582974053,(Frillagalma_vityazi@1732965:0.06322892296,Resomia_ornicephala@3010422:0.06322892296)n23:0.03866347444)n13:0.08564062011,(Rhizophysa_filiformis@2894984:0.1875276543,(Apolemia_rubriversa@208732:0.1874647546,(((Bargmannia_amoena@3408070:5.957231683e-06,Bargmannia_amoena@4735372:5.957231683e-06)n28:0.02017740387,Bargmannia_elongata@1422685:0.0201833611)n27:0.1665213478,((((Apolemia_rubriversa@208734:0.1183364242,Rhizophysa_filiformis@2894983:0.1183364242)n32:0.01711766821,((Bargmannia_amoena@4754605:3.136808111e-06,Bargmannia_amoena@3451447:3.136808111e-06)n34:0.0201802243,Bargmannia_elongata@1422689:0.0201833611)n33:0.1152707313)n31:0.02981751255,((Prayidae_D27SS7@2559128:0.04502610243,Prayidae_D27SS7@2559135:0.04502610243)n36:0.06262362122,(((Kephyes_ovata@2159543:0.03879565517,((Chuniphyes_multidentata@4357128:3.225209026e-06,Chuniphyes_multidentata@3829903:3.225209026e-06)n41:0.03640556149,(Chuniphyes_multidentata@4357130:7.761965809e-06,(Chuniphyes_multidentata@4357129:4.142598091e-06,Chuniphyes_multidentata@3836005:4.142598091e-06)n43:3.619367718e-06)n42:0.03640102473)n40:0.002386868474)n39:0.04811503762,(Diphyes_dispar@4274625:0.03440160708,((Abylopsis_tetragona@508550:0.01193997039,Chelophyes_appendiculata@652565:0.01193997039)n46:0.01374661905,(Chelophyes_appendiculata@777446:0.02220357044,Abylopsis_tetragona@508549:0.02220357044)n47:0.003483018997)n45:0.008715017649)n44:0.05250908571)n38:0.01059058846,((Hippopodius_hippopus@1831774:0.08863089427,(Prayidae_D27D2@3205152:0.05667741954,Prayidae_D27D2@3205130:0.05667741954)n50:0.03195347473)n49:0.00847696699,(Hippopodius_hippopus@1831775:0.0916384208,((Lilyopsis_fluoracantha@2337374:0.01388933267,Lilyopsis_fluoracantha@2337373:0.01388933267)n53:0.07774749105,Prayidae_D27D2@3205125:0.09163682373)n52:1.597076156e-06)n51:0.005469440461)n48:0.0003934199884)n37:0.01014844239)n35:0.05762188129)n30:0.0137313196,(Erenna_richardi@1255896:0.1467152917,Erenna_richardi@1205213:0.1467152917)n54:0.03228763284)n29:0.007701784396)n26:0.0007600457068)n25:6.289968402e-05)n24:5.363192505e-06)n12:0.0167715642)n11:0.1184514469)n9:0.03312408662,(Hydra_vulgaris@23366:0.2520712642,(Ectopleura_larynx@4627806:0.2213065789,Ectopleura_larynx@4627807:0.2213065789)n56:0.03076468523)n55:0.1038088511)n8:0.02013302569)n6:0.001814929255)n3:0.1725360215)n2:0.336359652)n1:0.1132762564)n0;
```
