## Supplementary material for "Evolution of gene expression across species and specialized zooids in Siphonophora": Gene trees: e43b03453bd4256ad23f8fef8816d9da.txt

```
(Nanomia_bijuga@794585:0.1613915352,((((Bargmannia_amoena@4759336:8.549747602e-07,Bargmannia_amoena@3439100:8.549747602e-07)n4:0.02018250613,Bargmannia_elongata@1351004:0.0201833611)n3:0.02290083414,Bargmannia_lata@3623044:0.04308419524)n2:0.02607085599,(Bargmannia_lata@3623718:0.05026818126,((Bargmannia_elongata@1454317:0.04308419524,Bargmannia_lata@3623719:0.04308419524)n7:0.004067428222,(Bargmannia_lata@3623716:0.04308419524,(Bargmannia_elongata@1454315:0.0201833611,(Bargmannia_amoena@3424872:4.086683167e-07,Bargmannia_amoena@4760412:4.086683167e-07)n10:0.02018295244)n9:0.02290083414)n8:0.004067428222)n6:0.003116557798)n5:0.01888686997)n1:0.09223648397)n0;
```
