## Supplementary material for "Evolution of gene expression across species and specialized zooids in Siphonophora": Gene trees: e45aa71ab28d45fe55a9880fe8f4351b.txt

```
(Clytia_hemisphaerica@79744:0.3778280702,(Ectopleura_larynx@4701301:0.3558801152,(((Kephyes_ovata@2068367:0.1481982283,Nanomia_bijuga@918227:0.1481982283)n4:0.05610635346,Physalia_physalis@320566:0.2043045817)n3:0.05826709923,(Kephyes_ovata@2115994:0.2594627815,((Athorybia_rosacea@5091876:0.1481982283,Lilyopsis_fluoracantha@2243657:0.1481982283)n7:0.06334053621,(Athorybia_rosacea@5063685:0.2043045817,(((Kephyes_ovata@2076206:0.1003981572,Lilyopsis_fluoracantha@2334004:0.1003981572)n11:0.04780007101,Resomia_ornicephala@3001416:0.1481982283)n10:0.02342774353,Physalia_physalis@383813:0.1716259718)n9:0.03267860993)n8:0.007234182754)n6:0.04792401708)n5:0.003108899397)n2:0.09330843428)n1:0.02194795495)n0;
```
