## Supplementary material for "Evolution of gene expression across species and specialized zooids in Siphonophora": Gene trees: e47b2e70cdd2fdd9eb8b250ba50f9b6a.txt

```
(Nematostella_vectensis@45192:1,(Aiptasia_pallida@4055085:0.8867237436,(Alatina_alata@4799775:0.5503640916,(((Hydractinia_symbiolongicarpus@4466405:0.1762116314,Podocoryna_carnea@4544554:0.1762116314)n5:0.2016164388,(Clytia_hemisphaerica@125321:0.3594158421,((Ectopleura_larynx@4621941:0.2520712642,Hydra_vulgaris@35079:0.2520712642)n8:0.1038088511,(((Apolemia_rubriversa@300257:0.04728686263,Apolemia_sp@3281002:0.04728686263)n11:0.133308176,((Bargmannia_elongata@1397683:0.07622384733,Rudjakovia_sp@3894717:0.07622384733)n13:0.08516768787,(((Erenna_richardi@1219266:0.08138780417,(Marrus_claudanielis@2478150:0.0401578877,Physonect_sp@2363167:0.0401578877)n17:0.04122991647)n16:0.06681042408,((((((Agalma_elegans@562888:0.02154467931,Athorybia_rosacea@5109500:0.02154467931)n23:0.03192796439,Halistemma_rubrum@3732309:0.0534726437)n22:0.0197449563,(Lychnagalma_utricularia@1980937:0.053657509,Physophora_gilmeri@3541399:0.053657509)n24:0.019560091)n21:0.01077773046,Nanomia_bijuga@945816:0.08399533045)n20:0.01789706695,((Cordagalma_sp@1073002:0.0849201228,(Frillagalma_vityazi@1548133:0.06322892296,Resomia_ornicephala@3033588:0.06322892296)n27:0.02169119983)n26:0.009542326647,Forskalia_asymmetrica@1105736:0.09446244944)n25:0.007429947959)n19:0.04307603218,(Lilyopsis_fluoracantha@2268418:0.1076497236,(((Hippopodius_hippopus@1909862:0.07015039018,Prayidae_D27SS7@2622600:0.07015039018)n31:0.01848050409,Prayidae_D27D2@3195950:0.08863089427)n30:0.01326845617,((Chuniphyes_multidentata@4383443:0.03879565517,Kephyes_ovata@2087679:0.03879565517)n33:0.04811503762,(Diphyes_dispar@4097471:0.03440160708,(Abylopsis_tetragona@504993:0.01142123662,Chelophyes_appendiculata@678864:0.01142123662)n35:0.02298037046)n34:0.05250908571)n32:0.01498865765)n29:0.005750373203)n28:0.03731870594)n18:0.003229798668)n15:0.01192545295,((((((((Abylopsis_tetragona@444471:0.0221180839,Diphyes_dispar@4202018:0.0221180839)n43:0.01228352318,Chelophyes_appendiculata@726963:0.03440160708)n42:0.05250908571,(Chuniphyes_multidentata@4388037:0.03879565517,Kephyes_ovata@2093041:0.03879565517)n44:0.04811503762)n41:0.01348746446,((Lilyopsis_fluoracantha@2213544:0.05898379175,(Lilyopsis_fluoracantha@2213547:0.04707130959,Lilyopsis_fluoracantha@2213537:0.04707130959)n47:0.01191248216)n46:0.009325761732,Lilyopsis_fluoracantha@2213551:0.06830955348)n45:0.03208860377)n40:0.005171178831,Prayidae_D27SS7@2628507:0.1055693361)n39:0.001409620407,Hippopodius_hippopus@1894962:0.1069789565)n38:0.0006707671583,Prayidae_D27D2@3225447:0.1076497236)n37:0.04054850461,(((((((((Agalma_elegans@625769:0.02154467931,Athorybia_rosacea@5033918:0.02154467931)n56:0.03192796439,Halistemma_rubrum@3702448:0.0534726437)n55:0.01239138108,Nanomia_bijuga@902310:0.06586402478)n54:0.01781762597,((Forskalia_asymmetrica@1116943:0.05638350652,Lychnagalma_utricularia@2009161:0.05638350652)n58:0.005322959892,Physophora_gilmeri@3565636:0.06170646642)n57:0.02197518432)n53:0.009627772609,Cordagalma_sp@1072992:0.09330942335)n52:0.008582974053,(Frillagalma_vityazi@1591062:0.06322892296,Resomia_ornicephala@3013284:0.06322892296)n59:0.03866347444)n51:0.01106705751,Erenna_richardi@1233045:0.1129594549)n50:0.003777193297,Marrus_claudanielis@2538690:0.1167366482)n49:0.005271659086,(Stephalia_dilata@2798203:0.002077862513,Thermopalia_sp@3515469:0.002077862513)n60:0.1199304448)n48:0.02618992096)n36:0.01192545295)n14:0.001267854004)n12:0.0192035034)n10:0.02370954311,(Physalia_physalis@317049:0.1100823795,(Rhizophysa_filiformis@2851955:0.1063847926,Rhizophysa_filiformis@2854073:0.1063847926)n62:0.003697586877)n61:0.0942222022)n9:0.1515755335)n7:0.003535726838)n6:0.01841222811)n4:0.03497659385,(((Cordagalma_sp@1007628:0.09330942335,Nanomia_bijuga@787020:0.09330942335)n65:0.1928475556,Podocoryna_carnea@4597320:0.2861569789)n64:0.03659904967,Physalia_physalis@379961:0.3227560286)n63:0.09004863542)n3:0.1375594276)n2:0.336359652)n1:0.1132762564)n0;
```
