## Supplementary material for "Evolution of gene expression across species and specialized zooids in Siphonophora": Gene trees: e50b8abd5ec73718cbd552634bc619f5.txt

```
(Nematostella_vectensis@53409:1,(Aiptasia_pallida@4044961:0.8867237436,(Alatina_alata@4854004:0.5503640916,(Hydractinia_symbiolongicarpus@4407850:0.3778280702,(Podocoryna_carnea@4558049:0.3554825311,((Clytia_hemisphaerica@68250:0.300953839,(Ectopleura_larynx@4616594:0.2520712642,Hydra_vulgaris@23358:0.2520712642)n7:0.04888257482)n6:0.02467774948,(((Apolemia_lanosa@3327683:0.04728686263,(Apolemia_rubriversa@292306:0.02846243661,Apolemia_sp@3308785:0.02846243661)n11:0.01882442602)n10:0.133308176,(((((((Agalma_elegans@576960:0.0510871168,(Athorybia_rosacea@5042427:0.04485857799,Nanomia_bijuga@854830:0.04485857799)n19:0.006228538818)n18:0.01477690797,Halistemma_rubrum@3651406:0.06586402478)n17:0.01813130568,(Lychnagalma_utricularia@2018425:0.053657509,Physophora_gilmeri@3573290:0.053657509)n20:0.03033782146)n16:0.007272389057,(Frillagalma_vityazi@1607094:0.06322892296,Resomia_ornicephala@3038460:0.06322892296)n21:0.02803879655)n15:0.01062467789,(Cordagalma_sp@1069969:0.08352813879,Forskalia_asymmetrica@1089454:0.08352813879)n22:0.01836425861)n14:0.04630583085,(((Hippopodius_hippopus@1856548:0.08863089427,(Prayidae_D27D2@3100750:0.06792302538,Prayidae_D27SS7@2612743:0.06792302538)n26:0.0207078689)n25:0.01901882937,((Chuniphyes_multidentata@4331972:0.03879565517,Kephyes_ovata@2082902:0.03879565517)n28:0.06160250208,(Lilyopsis_fluoracantha@2304752:0.09159774981,(Chelophyes_appendiculata@710872:0.03440160708,(Abylopsis_tetragona@458211:0.0221180839,Diphyes_dispar@4136777:0.0221180839)n31:0.01228352318)n30:0.05719614272)n29:0.008800407441)n27:0.007251566396)n24:0.03683386466,((Erenna_richardi@1276254:0.04015870743,(Physonect_sp@2352816:0.04015854735,(Marrus_claudanielis@2465652:0.0401578877,Physonect_sp@2352818:0.0401578877)n35:6.596468028e-07)n34:1.600852487e-07)n33:0.04122909674,(Stephalia_dilata@2739425:0.002077862513,Thermopalia_sp@3507574:0.002077862513)n36:0.07930994166)n32:0.06309578413)n23:0.003714639954)n13:0.01319330695,(Rudjakovia_sp@3866075:0.07622384733,((Bargmannia_elongata@1428467:0.04308419524,Bargmannia_lata@3598065:0.04308419524)n39:0.03243953689,((Bargmannia_amoena@3409834:0.0201833611,Bargmannia_elongata@1380936:0.0201833611)n41:0.02290083414,Bargmannia_lata@3595457:0.04308419524)n40:0.03243953689)n38:0.0007001152025)n37:0.08516768787)n12:0.0192035034)n9:0.02370954311,(Rhizophysa_filiformis@2831456:0.1100823795,((Physalia_physalis@361292:0.004346685935,Physalia_physalis@361291:0.004346685935)n44:0.1018811831,Physalia_physalis@361293:0.106227869)n43:0.003854510512)n42:0.0942222022)n8:0.1213270067)n5:0.02985094262)n4:0.02234553909)n3:0.1725360215)n2:0.336359652)n1:0.1132762564)n0;
```
