## Supplementary material for "Evolution of gene expression across species and specialized zooids in Siphonophora": Gene trees: e53cd7c6636e34c8c9fa60601cb63b89.txt

```
((((Aiptasia_pallida@3992233:0.1546660262,Nematostella_vectensis@62204:0.1546660262)n3:0.2359822164,Hydra_vulgaris@23456:0.3906482426)n2:0.6093517574,Alatina_alata@4924156:1)n1:0.08275507473,((Aiptasia_pallida@4066688:0.301049054,Nematostella_vectensis@50236:0.301049054)n5:0.698950946,((Ectopleura_larynx@4694108:0.2520712642,Hydra_vulgaris@20671:0.2520712642)n7:0.1038088511,((Hydractinia_symbiolongicarpus@4423490:0.1762116314,Podocoryna_carnea@4535018:0.1762116314)n9:0.1465443972,((Physalia_physalis@324484:0.1100823795,Rhizophysa_filiformis@2898439:0.1100823795)n11:0.0942222022,((((Apolemia_lanosa@3335023:0.03524785198,Apolemia_rubriversa@258126:0.03524785198)n15:0.01203901065,Apolemia_sp@3289308:0.04728686263)n14:0.1274131204,((((Frillagalma_vityazi@1692286:0.06322892296,Resomia_ornicephala@2990953:0.06322892296)n19:0.03866347444,((Cordagalma_sp@1086964:0.09049320966,(Lychnagalma_utricularia@1941960:0.08985198192,((Lychnagalma_utricularia@1941966:0.08398781009,((Nanomia_bijuga@786782:0.06586402478,(Halistemma_rubrum@3699349:0.04094422907,Halistemma_rubrum@3733816:0.04094422907)n27:0.0249197957)n26:0.01116990277,Halistemma_rubrum@3733817:0.07703392755)n25:0.006953882545)n24:7.520360265e-06,Athorybia_rosacea@5059339:0.08399533045)n23:0.005856651465)n22:0.0006412277416)n21:0.002816213688,Forskalia_asymmetrica@1154646:0.09330942335)n20:0.008582974053)n18:0.02011590989,((Erenna_richardi@1276088:0.05575471719,(Marrus_claudanielis@2435499:0.04046024369,Marrus_claudanielis@2435500:0.04046024369)n30:0.0152944735)n29:0.02563308698,(Stephalia_dilata@2764529:0.002077862513,Thermopalia_sp@3507577:0.002077862513)n31:0.07930994166)n28:0.04062050313)n17:0.03938322791,((Bargmannia_lata@3644703:0.06597975837,((Bargmannia_amoena@3461935:0.03525097808,Rudjakovia_sp@3959687:0.03525097808)n35:0.03072778131,Bargmannia_amoena@4738129:0.06597875939)n34:9.989866795e-07)n33:0.01024408896,Bargmannia_elongata@1366033:0.07622384733)n32:0.08516768787)n16:0.01330844779)n13:0.005895055605,((Hippopodius_hippopus@1758556:0.09254459767,((Lilyopsis_fluoracantha@2321376:0.05347843434,Prayidae_D27D2@3220092:0.05347843434)n39:0.02492916995,Prayidae_D27SS7@2543971:0.07840760429)n38:0.01413699338)n37:0.01510512597,(Kephyes_ovata@2085101:0.08691069279,(Chuniphyes_multidentata@3768455:0.08065709894,(Chelophyes_appendiculata@774326:0.03440160708,(Abylopsis_tetragona@390752:0.0221180839,Diphyes_dispar@4112781:0.0221180839)n43:0.01228352318)n42:0.04625549186)n41:0.00625359385)n40:0.02073903085)n36:0.07294531496)n12:0.02370954311)n10:0.1184514469)n8:0.03312408662)n6:0.6441198848)n4:0.08275507473)n0;
```
