## Supplementary material for "Evolution of gene expression across species and specialized zooids in Siphonophora": Gene trees: e53e14b5561c3eb302946274626d8fa8.txt

```
((Nematostella_vectensis@53180:0.927766845,Nematostella_vectensis@64921:0.927766845)n1:0.07223315501,(Aiptasia_pallida@4053222:0.8867237436,(((Alatina_alata@4825594:2.11792434e-06,Alatina_alata@4978880:2.11792434e-06)n5:0.01992605158,Alatina_alata@5002293:0.0199281695)n4:0.5304359221,((Hydra_vulgaris@75:0.2520712642,(Ectopleura_larynx@4699874:0.2498626606,((Ectopleura_larynx@4699866:0.0264034626,Ectopleura_larynx@4699870:0.0264034626)n10:0.2020625302,Ectopleura_larynx@4699875:0.2284659928)n9:0.02139666779)n8:0.002208603586)n7:0.125756806,((Podocoryna_carnea@4584775:0.1991204727,Podocoryna_carnea@4521105:0.1991204727)n12:0.1770694877,(((Clytia_hemisphaerica@69573:1.1220655e-06,Clytia_hemisphaerica@69572:1.1220655e-06)n15:0.3101989992,(Hydractinia_symbiolongicarpus@4482110:0.1762116314,Podocoryna_carnea@4588500:0.1762116314)n16:0.1339884898)n14:0.03630092334,(((((Apolemia_lanosa@3346160:0.04728686263,(Apolemia_rubriversa@245829:0.03071536239,Apolemia_sp@3307846:0.03071536239)n22:0.01657150023)n21:0.00354241926,Apolemia_rubriversa@245830:0.05082928189)n20:0.04710236634,(((Apolemia_lanosa@3335103:0.04728686263,Apolemia_sp@3307842:0.04728686263)n25:0.01280346139,(Apolemia_rubriversa@245828:0.04728686263,Apolemia_sp@3274483:0.04728686263)n26:0.01280346139)n24:0.002457988655,Apolemia_sp@3261513:0.06254831267)n23:0.03538333556)n19:0.08990824447,((Physalia_physalis@307969:0.1100823795,((Rhizophysa_filiformis@2887418:0.001700075311,Rhizophysa_filiformis@2887420:0.001700075311)n30:0.02647177933,Rhizophysa_filiformis@2887428:0.02817185464)n29:0.08191052487)n28:0.04991205973,(Physalia_physalis@307968:0.1100823795,(Rhizophysa_filiformis@2887423:0.06140955097,(Rhizophysa_filiformis@2887421:0.06140910718,Rhizophysa_filiformis@2887425:0.06140910718)n33:4.437914129e-07)n32:0.04867282854)n31:0.04991205973)n27:0.02784545346)n18:0.01646468901,((((((((Bargmannia_amoena@3419380:1.949620785e-06,Bargmannia_amoena@4767916:1.949620785e-06)n41:0.04308224562,Bargmannia_lata@3606640:0.04308419524)n40:0.03313965209,Rudjakovia_sp@3917905:0.07622384733)n39:0.007614866441,((Bargmannia_amoena@3391422:1.307102016e-06,Bargmannia_amoena@4775600:1.307102016e-06)n43:0.020182054,Bargmannia_elongata@1467194:0.0201833611)n42:0.06365535267)n38:0.01014169506,Bargmannia_amoena@4753660:0.09398040884)n37:1.305406689e-06,(Bargmannia_amoena@3463371:0.07622384733,Rudjakovia_sp@3934971:0.07622384733)n44:0.01775786691)n36:0.002272954803,Rudjakovia_sp@3927420:0.09625466905)n35:0.06513686616,((((((((Agalma_elegans@565930:0.02154467931,Athorybia_rosacea@5055367:0.02154467931)n52:0.03192796439,Halistemma_rubrum@3669317:0.0534726437)n51:0.01239138108,(Nanomia_bijuga@856634:0.01479181135,(Nanomia_bijuga@856623:0.0007487949896,Nanomia_bijuga@856619:0.0007487949896)n54:0.01404301636)n53:0.05107221343)n50:0.01813130568,(Lychnagalma_utricularia@2010059:0.053657509,(Physophora_gilmeri@3554597:0.05118597688,Physophora_gilmeri@3551036:0.05118597688)n56:0.002471532113)n55:0.03033782146)n49:0.009314092894,(Cordagalma_sp@1079048:0.08352813879,(Forskalia_asymmetrica@1115008:0.0776994141,Forskalia_asymmetrica@1115009:0.0776994141)n58:0.005828724693)n57:0.009781284557)n48:0.008582974053,(Frillagalma_vityazi@1648396:0.06322892296,(Resomia_ornicephala@3047408:0.05680586091,Resomia_ornicephala@3047409:0.05680586091)n60:0.006423062055)n59:0.03866347444)n47:0.02011590989,(Physonect_sp@2347396:0.1215152618,((Erenna_richardi@1227812:0.08138780417,(Stephalia_dilata@2698009:0.002077862513,Thermopalia_sp@3507960:0.002077862513)n64:0.07930994166)n63:0.03782273314,(Erenna_richardi@1227819:0.08138780417,((Marrus_claudanielis@2414080:0.0401578877,Physonect_sp@2365925:0.0401578877)n67:0.03267309088,((Stephalia_dilata@2697993:0.002077862513,Thermopalia_sp@3503947:0.002077862513)n69:1.838513978e-06,(Stephalia_dilata@2697983:0.002077862513,Thermopalia_sp@3466510:0.002077862513)n70:1.838513978e-06)n68:0.07075127756)n66:0.008556825586)n65:0.03782273314)n62:0.002304724507)n61:0.0004930454832)n46:0.02618992096,((Prayidae_D27SS7@2655204:0.1024460082,(((Chuniphyes_multidentata@4343344:1.527586171e-06,Chuniphyes_multidentata@3797000:1.527586171e-06)n75:0.03879412759,Kephyes_ovata@2177406:0.03879565517)n74:0.04811503762,(Chelophyes_appendiculata@745389:0.05818491558,(Chelophyes_appendiculata@745407:0.05583731206,(Chelophyes_appendiculata@745397:0.04723010424,(((Chelophyes_appendiculata@745410:0.002516893547,Chelophyes_appendiculata@768753:0.002516893547)n81:0.03188471353,Diphyes_dispar@4099213:0.03440160708)n80:0.007613028163,(Abylopsis_tetragona@444929:0.03440160708,Chelophyes_appendiculata@745402:0.03440160708)n82:0.007613028163)n79:0.005215469)n78:0.008607207813)n77:0.002347603523)n76:0.02872577721)n73:0.01553531539)n72:0.005203715469,(Lilyopsis_fluoracantha@2212359:0.1067500418,(Prayidae_D27D2@3102121:0.1043165421,((Hippopodius_hippopus@1910399:0.08863089427,(Prayidae_D27D2@3102124:0.00196362357,Prayidae_D27D2@3102123:0.00196362357)n87:0.0866672707)n86:0.008067896381,(Prayidae_D27D2@3102120:0.08863089427,Hippopodius_hippopus@1910406:0.08863089427)n88:0.008067896381)n85:0.007617751441)n84:0.002433499703)n83:0.000899681846)n71:0.04054850461)n45:0.01319330695)n34:0.0429130465)n17:0.1421964629)n13:0.0296889158)n11:0.001638109797)n6:0.1725360215)n3:0.336359652)n2:0.1132762564)n0;
```
