## Supplementary material for "Evolution of gene expression across species and specialized zooids in Siphonophora": Gene trees: e54aeaa2879cf6791196aee35fa88323.txt

```
(Clytia_hemisphaerica@85354:0.3778280702,((Ectopleura_larynx@4690938:0.2520712642,Hydra_vulgaris@10405:0.2520712642)n2:0.1038088511,((Hydractinia_symbiolongicarpus@4401424:0.1762116314,Podocoryna_carnea@4490901:0.1762116314)n4:0.1465443972,((Apolemia_rubriversa@237139:0.182130741,Rhizophysa_filiformis@2827908:0.182130741)n6:0.02217384068,(((((Bargmannia_amoena@3443113:0.0004779559357,Bargmannia_amoena@4789296:0.0004779559357)n11:0.01970540517,Bargmannia_elongata@1304314:0.0201833611)n10:0.02290083414,Bargmannia_lata@3631924:0.04308419524)n9:0.03313965209,Rudjakovia_sp@3929880:0.07622384733)n8:0.08516768787,(((((Chelophyes_appendiculata@774707:0.03440160708,Diphyes_dispar@4162616:0.03440160708)n16:0.05250908571,(Chuniphyes_multidentata@4325265:0.03879565517,Kephyes_ovata@2094645:0.03879565517)n17:0.04811503762)n15:0.01540268608,(Hippopodius_hippopus@1844522:0.08119019081,Lilyopsis_fluoracantha@2327266:0.08119019081)n18:0.02112318806)n14:0.005336344773,Prayidae_D27SS7@2544869:0.1076497236)n13:0.04054850461,(Cordagalma_sp@1058742:0.1018923974,(Frillagalma_vityazi@1497067:0.09154319064,(Physophora_gilmeri@3519819:0.08399533045,(Agalma_elegans@575788:0.02154467931,Athorybia_rosacea@5037741:0.02154467931)n22:0.06245065114)n21:0.007547860184)n20:0.01034920676)n19:0.04630583085)n12:0.01319330695)n7:0.0429130465)n5:0.1184514469)n3:0.03312408662)n1:0.02194795495)n0;
```
