## Supplementary material for "Evolution of gene expression across species and specialized zooids in Siphonophora": Gene trees: e54de4d1dac4bf5228ee961faa2d42f8.txt

```
(Nematostella_vectensis@59065:1,(Aiptasia_pallida@4068128:0.8867237436,(Alatina_alata@4874653:0.5503640916,((Ectopleura_larynx@4637876:0.2520712642,Hydra_vulgaris@20183:0.2520712642)n4:0.1038088511,(Podocoryna_carnea@4598145:0.353184105,((Hydractinia_symbiolongicarpus@4413516:0.1762116314,Podocoryna_carnea@4600727:0.1762116314)n7:0.1465443972,((((Agalma_elegans@624454:0.02154467931,Athorybia_rosacea@5085787:0.02154467931)n11:0.0538264589,Physophora_gilmeri@3563361:0.07537113821)n10:0.008624192244,((Halistemma_rubrum@3653138:0.06586402478,Nanomia_bijuga@972804:0.06586402478)n13:0.01147202914,Lychnagalma_utricularia@1919995:0.07733605392)n12:0.006659276539)n9:0.09659970815,(((((Bargmannia_amoena@3400341:0.0201833611,Bargmannia_elongata@1434016:0.0201833611)n18:0.05604048623,Rudjakovia_sp@3919444:0.07622384733)n17:0.07892873071,(((((Chuniphyes_multidentata@4313481:1.104411959e-06,Chuniphyes_multidentata@3789224:1.104411959e-06)n23:0.03879455076,Kephyes_ovata@2076389:0.03879565517)n22:0.06885406847,(Hippopodius_hippopus@1887175:0.08863089427,(Prayidae_D27D2@3178826:0.06792302538,Prayidae_D27SS7@2647859:0.06792302538)n25:0.0207078689)n24:0.01901882937)n21:0.0220721206,((Marrus_claudanielis@2418043:0.0401578877,Physonect_sp@2348251:0.0401578877)n27:0.03267309088,(Stephalia_dilata@2719008:0.002077862513,Thermopalia_sp@3484914:0.002077862513)n28:0.07075311607)n26:0.05689086566)n20:0.01847638401,(Erenna_richardi@1253911:0.1220083073,(Frillagalma_vityazi@1554444:0.06322892296,Resomia_ornicephala@2986331:0.06322892296)n30:0.05877938433)n29:0.02618992096)n19:0.006954349794)n16:0.006238957159,Cordagalma_sp@1007839:0.1613915352)n15:0.003379301588,((Apolemia_lanosa@3372268:0.03524785198,Apolemia_rubriversa@273700:0.03524785198)n32:0.1165879167,(Chelophyes_appendiculata@653519:0.03440160708,(Abylopsis_tetragona@481751:0.0221180839,Diphyes_dispar@4190001:0.0221180839)n34:0.01228352318)n33:0.1174341616)n31:0.01293506808)n14:0.01582420181)n8:0.14216099)n6:0.03042807642)n5:0.002696010199)n3:0.1944839764)n2:0.336359652)n1:0.1132762564)n0;
```
