## Supplementary material for "Evolution of gene expression across species and specialized zooids in Siphonophora": Gene trees: e54f5c752caeb173c6f93ad140acb14b.txt

```
(Clytia_hemisphaerica@137037:0.3778280702,(Ectopleura_larynx@4713797:0.3558801152,(Hydra_vulgaris@10205:0.3462717576,((Hydractinia_symbiolongicarpus@4405894:0.1762116314,Podocoryna_carnea@4571691:0.1762116314)n4:0.1465443972,(Rhizophysa_filiformis@2916912:0.2043045817,((Bargmannia_elongata@1450281:0.07622384733,Rudjakovia_sp@3912813:0.07622384733)n7:0.1043711913,((Apolemia_rubriversa@290193:0.1361663158,(((((Cordagalma_sp@1084939:0.08352813879,Forskalia_asymmetrica@1143703:0.08352813879)n14:0.009781284557,(Lychnagalma_utricularia@1949129:0.053657509,Physophora_gilmeri@3552194:0.053657509)n15:0.03965191435)n13:0.008582974053,(Frillagalma_vityazi@1517205:0.06322892296,Resomia_ornicephala@2957502:0.06322892296)n16:0.03866347444)n12:0.005999231233,Erenna_richardi@1243536:0.1078916286)n11:0.01411667866,Stephalia_dilata@2746290:0.1220083073)n10:0.01415800855)n9:0.02215198195,((Hippopodius_hippopus@1764167:0.08863089427,Prayidae_D27D2@3173640:0.08863089427)n18:0.01901882937,(Prayidae_D27SS7@2562788:0.1029199232,((Chuniphyes_multidentata@4378710:0.03879565517,Kephyes_ovata@2164923:0.03879565517)n21:0.04811503762,(Abylopsis_tetragona@392162:0.0221180839,Diphyes_dispar@4276432:0.0221180839)n22:0.06479260889)n20:0.01600923043)n19:0.004729800428)n17:0.05066857415)n8:0.02227674081)n6:0.02370954311)n5:0.1184514469)n3:0.02351572897)n2:0.00960835765)n1:0.02194795495)n0;
```
