## Supplementary material for "Evolution of gene expression across species and specialized zooids in Siphonophora": Gene trees: e68a2009cb1f7d88659bd1efb7b25049.txt

```
(Nematostella_vectensis@49625:1,(Aiptasia_pallida@4051418:0.8867237436,(Hydra_vulgaris@23780:0.5503640916,(Alatina_alata@4897653:0.4872351618,(Podocoryna_carnea@4570172:0.4817718762,(Clytia_hemisphaerica@84769:0.3778280702,((Hydractinia_symbiolongicarpus@4416320:0.1762116314,Podocoryna_carnea@4579534:0.1762116314)n7:0.1465443972,((Physalia_physalis@334688:0.1100823795,Rhizophysa_filiformis@2938534:0.1100823795)n9:0.0942222022,((Apolemia_rubriversa@258257:0.04728686263,Apolemia_sp@3280119:0.04728686263)n11:0.133308176,((((Bargmannia_amoena@4743776:0.0201833611,Bargmannia_elongata@1283670:0.0201833611)n15:0.02290083414,Bargmannia_lata@3610877:0.04308419524)n14:0.03313965209,Rudjakovia_sp@3870053:0.07622384733)n13:0.08516768787,(((Erenna_richardi@1212319:0.1152803281,(Physonect_sp@2361502:0.1143297416,((((((((Agalma_elegans@630708:0.02154467931,Athorybia_rosacea@5073314:0.02154467931)n27:0.03192796439,Halistemma_rubrum@3678033:0.0534726437)n26:0.01239138108,Nanomia_bijuga@803260:0.06586402478)n25:0.01813130568,(Lychnagalma_utricularia@2006841:0.053657509,Physophora_gilmeri@3542670:0.053657509)n28:0.03033782146)n24:0.009314092894,(Cordagalma_sp@997979:0.08352813879,Forskalia_asymmetrica@1096675:0.08352813879)n29:0.009781284557)n23:0.008582974053,(Frillagalma_vityazi@1598650:0.06322892296,Resomia_ornicephala@2980102:0.06322892296)n30:0.03866347444)n22:0.006341764565,Physonect_sp@2361501:0.108234162)n21:7.387931217e-07,(Stephalia_dilata@2719161:0.002077862513,Thermopalia_sp@3500004:0.002077862513)n31:0.1061570382)n20:0.006094840841)n19:0.0009505864958)n18:0.006727979199,Marrus_claudanielis@2530752:0.1220083073)n17:0.02618992096,((Hippopodius_hippopus@1843804:0.101713669,(Lilyopsis_fluoracantha@2300434:0.101712888,Prayidae_D27SS7@2600078:0.101712888)n34:7.809310213e-07)n33:0.005936054668,(((Chuniphyes_multidentata@3751583:0.03879565517,Kephyes_ovata@2203618:0.03879565517)n37:0.04811503762,(Chelophyes_appendiculata@697657:0.03440160708,(Abylopsis_tetragona@438680:0.0221180839,(Diphyes_dispar@4265202:0.01965813948,Diphyes_dispar@4265206:0.01965813948)n40:0.002459944415)n39:0.01228352318)n38:0.05250908571)n36:0.01624750055,(Prayidae_D27D2@3112811:0.02458097855,Prayidae_D27D2@3112816:0.02458097855)n41:0.07857721479)n35:0.004491530301)n32:0.04054850461)n16:0.01319330695)n12:0.0192035034)n10:0.02370954311)n8:0.1184514469)n6:0.05507204156)n5:0.1039438061)n4:0.005463285548)n3:0.06312892986)n2:0.336359652)n1:0.1132762564)n0;
```
