## Supplementary material for "Evolution of gene expression across species and specialized zooids in Siphonophora": Gene trees: e69f6164e692273163d731c25492ad25.txt

```
((Erenna_richardi@1262514:0.08138780417,(Thermopalia_sp@3514907:0.002077862513,(Stephalia_dilata@2813292:1.116936968e-06,Stephalia_dilata@2813286:1.116936968e-06)n3:0.002076745576)n2:0.07930994166)n1:0.04062050313,((Frillagalma_vityazi@1518508:0.06322892296,Resomia_ornicephala@2966964:0.06322892296)n5:0.03866347444,((Cordagalma_sp@1023899:0.08352813879,Forskalia_asymmetrica@1144074:0.08352813879)n7:0.009781284557,(Lychnagalma_utricularia@1996935:0.08399533045,(Athorybia_rosacea@5115244:0.02154467931,(Agalma_elegans@510239:0.01885600875,Agalma_elegans@589600:0.01885600875)n10:0.002688670557)n9:0.06245065114)n8:0.009314092894)n6:0.008582974053)n4:0.02011590989)n0;
```
