## Supplementary material for "Evolution of gene expression across species and specialized zooids in Siphonophora": Gene trees: e072a7be71ca1f800ce691bffa7a2228.txt

```
(Nematostella_vectensis@47430:1,(Aiptasia_pallida@4026074:0.8867237436,(Alatina_alata@4881915:0.5503640916,(((Halistemma_rubrum@3692291:0.3227560286,(Podocoryna_carnea@4537289:0.1887872229,Podocoryna_carnea@4500966:0.1887872229)n6:0.1339688057)n5:0.03312408662,Hydra_vulgaris@35299:0.3558801152)n4:0.08703338568,((Clytia_hemisphaerica@82171:0.3181738735,(Hydractinia_symbiolongicarpus@4483274:0.1762116314,Podocoryna_carnea@4554664:0.1762116314)n9:0.1419622421)n8:0.0596541967,((Apolemia_lanosa@3388497:0.04728686263,(Apolemia_rubriversa@302216:0.03045859007,Apolemia_sp@3293169:0.03045859007)n12:0.01682827255)n11:0.3085932526,(Hippopodius_hippopus@1861580:0.3429726722,(Hydra_vulgaris@10843:0.2462961066,(((Stephalia_dilata@2773747:0.2043045817,((Rhizophysa_filiformis@2842843:0.02467130839,(Rhizophysa_filiformis@2842841:6.237825908e-06,Rhizophysa_filiformis@2842840:6.237825908e-06)n20:0.02466507056)n19:0.08541107112,(Physalia_physalis@349021:0.1071791612,Physalia_physalis@349019:0.1071791612)n21:0.002903218346)n18:0.0942222022)n17:0.03868592279,((Rudjakovia_sp@3865470:0.1613915352,((((Erenna_richardi@1212393:0.03018201559,(Thermopalia_sp@3499074:0.002077862513,(Stephalia_dilata@2773746:0.002077842045,(Stephalia_dilata@2773744:0.002077713621,(Stephalia_dilata@2773749:0.002076731676,Stephalia_dilata@2773751:0.002076731676)n31:9.819449455e-07)n30:1.284247427e-07)n29:2.046784573e-08)n28:0.02810415308)n27:0.05120578858,(Marrus_claudanielis@2461715:0.0401578877,Physonect_sp@2401669:0.0401578877)n32:0.04122991647)n26:0.04062050313,((Physophora_gilmeri@3521101:0.053657509,(Lychnagalma_utricularia@1943110:0.04927577078,Lychnagalma_utricularia@1943092:0.04927577078)n35:0.004381738218)n34:0.04823488841,((((Nanomia_bijuga@782736:0.05425813889,(Agalma_elegans@624782:0.04597383627,(Agalma_elegans@624781:0.02154467931,Athorybia_rosacea@5055280:0.02154467931)n41:0.02442915696)n40:0.008284302625)n39:0.01160588588,Halistemma_rubrum@3654244:0.06586402478)n38:0.003463642108,Frillagalma_vityazi@1524210:0.06932766688)n37:0.02851852747,(((Cordagalma_sp@1001530:0.06010584797,((Forskalia_asymmetrica@1099789:0.02895257022,Forskalia_asymmetrica@1118170:0.02895257022)n46:0.01680525937,Resomia_ornicephala@2992931:0.04575782959)n45:0.01434801838)n44:0.01820128429,Frillagalma_vityazi@1524212:0.07830713226)n43:0.01650555197,(((Agalma_elegans@624780:0.05334088939,(Athorybia_rosacea@5055279:0.0467328404,Nanomia_bijuga@862687:0.0467328404)n50:0.006608048983)n49:0.01252313539,Halistemma_rubrum@3714864:0.06586402478)n48:0.006277432125,(Nanomia_bijuga@950553:0.06586402478,Halistemma_rubrum@3714863:0.06586402478)n51:0.006277432125)n47:0.02267122733)n42:0.003033510119)n36:0.004046203053)n33:0.02011590989)n25:0.01236530268,(((Bargmannia_amoena@3403475:6.917743534e-06,Bargmannia_amoena@4785924:6.917743534e-06)n54:0.02017644336,Bargmannia_elongata@1475036:0.0201833611)n53:0.02817515179,(Bargmannia_lata@3627286:0.01145246075,Physonect_sp@2401668:0.01145246075)n55:0.03690605215)n52:0.08601509708)n24:0.02701792523)n23:0.0429130465,(((((Abylopsis_tetragona@455018:0.0221180839,Diphyes_dispar@4238807:0.0221180839)n60:0.01228352318,Chelophyes_appendiculata@751263:0.03440160708)n59:0.06587787731,((((Chuniphyes_multidentata@4400792:4.691042465e-06,Chuniphyes_multidentata@3832542:4.691042465e-06)n64:2.975026888e-06,Chuniphyes_multidentata@3832537:7.666069353e-06)n63:0.0387879891,(Kephyes_ovata@2033850:0.03879420042,Kephyes_ovata@2033856:0.03879420042)n65:1.454752376e-06)n62:4.348926984e-06,Rhizophysa_filiformis@2842846:0.0388000041)n61:0.06147948029)n58:0.03450896813,((Hippopodius_hippopus@1861579:0.08863089427,(Prayidae_D27D2@3166136:0.04981437894,Prayidae_D27D2@3166132:0.04981437894)n68:0.03881651534)n67:0.03687191234,(Hippopodius_hippopus@1861585:0.08863089427,(Prayidae_D27D2@3166125:0.06792302538,Prayidae_D27SS7@2615548:0.06792302538)n70:0.0207078689)n69:0.03687191234)n66:0.009285645916)n57:0.008491997468,(Prayidae_D27SS7@2615546:0.1076497236,((Lilyopsis_fluoracantha@2344748:0.09837953867,((Hippopodius_hippopus@1794164:0.08172474578,(((Abylopsis_tetragona@455017:0.0221180839,Diphyes_dispar@4095770:0.0221180839)n78:0.01228352318,Chelophyes_appendiculata@723243:0.03440160708)n77:0.002688541254,(Abylopsis_tetragona@455019:0.03440160708,Chelophyes_appendiculata@662068:0.03440160708)n79:0.002688541254)n76:0.04463459745)n75:0.005582938485,(((Chuniphyes_multidentata@3832540:5.273630692e-06,Chuniphyes_multidentata@4337258:5.273630692e-06)n82:0.0161122217,Chuniphyes_multidentata@3832543:0.01611749533)n81:0.02267815984,(Kephyes_ovata@2033852:0.03814226304,Kephyes_ovata@2033858:0.03814226304)n83:0.000653392133)n80:0.0485120291)n74:0.01107185441)n73:0.006096676959,(Lilyopsis_fluoracantha@2344749:0.1031382208,(Hippopodius_hippopus@1794162:0.08863089427,(Prayidae_D27D2@3166129:1.610637621e-05,Prayidae_D27D2@3166127:1.610637621e-05)n86:0.0886147879)n85:0.01450732652)n84:0.001337994842)n72:0.003173508013)n71:0.03563072635)n56:0.06102413172)n22:0.03868592279)n16:0.003305304022,(Ectopleura_larynx@4707027:0.246290452,(Physalia_physalis@337109:0.2462894154,Physalia_physalis@337112:0.2462894154)n88:1.036602208e-06)n87:5.35650412e-06)n15:2.980663071e-07)n14:0.09667656559)n13:0.01290744304)n10:0.02194795495)n7:0.06508543073)n3:0.1074505907)n2:0.336359652)n1:0.1132762564)n0;
```
