## Supplementary material for "Evolution of gene expression across species and specialized zooids in Siphonophora": Gene trees: e72ab0f9414fad57f0e358ee227c15d6.txt

```
(((Apolemia_lanosa@3332578:0.03524785198,Apolemia_rubriversa@283533:0.03524785198)n2:0.01203901065,Apolemia_sp@3289791:0.04728686263)n1:0.133308176,(((((Chuniphyes_multidentata@4343835:1.435343985e-06,Chuniphyes_multidentata@3825010:1.435343985e-06)n7:0.03879421983,Kephyes_ovata@2150220:0.03879565517)n6:0.0515586701,Hippopodius_hippopus@1870537:0.09035432527)n5:0.01729539837,(Prayidae_D27D2@3195235:0.06792302538,Prayidae_D27SS7@2658467:0.06792302538)n8:0.03972669827)n4:0.05374181156,((((Bargmannia_amoena@3458544:0.0201833611,Bargmannia_elongata@1331296:0.0201833611)n12:0.02290083414,Bargmannia_lata@3641636:0.04308419524)n11:0.03313965209,Rudjakovia_sp@3959967:0.07622384733)n10:0.06118987807,(((Erenna_richardi@1225710:0.07340166958,(Stephalia_dilata@2764280:0.002077862513,Thermopalia_sp@3511103:0.002077862513)n16:0.07132380707)n15:0.007986134592,(Marrus_claudanielis@2421452:0.0401578877,Physonect_sp@2365776:0.0401578877)n17:0.04122991647)n14:0.04062050313,((Forskalia_asymmetrica@1167137:0.09260669469,Resomia_ornicephala@3021223:0.09260669469)n19:0.009285702714,(Cordagalma_sp@1076831:0.09330942335,(Physophora_gilmeri@3544713:0.08399533045,(Halistemma_rubrum@3732370:0.0534726437,(Agalma_elegans@567384:0.02154467931,Athorybia_rosacea@5045649:0.02154467931)n23:0.03192796439)n22:0.03052268676)n21:0.009314092894)n20:0.008582974053)n18:0.02011590989)n13:0.0154054181)n9:0.02397780981)n3:0.0192035034)n0;
```
