## Supplementary material for "Evolution of gene expression across species and specialized zooids in Siphonophora": Gene trees: e72ea331a918b7ef2b5c65a099b1a3ba.txt

```
(Nematostella_vectensis@46278:1,(Kephyes_ovata@2192887:0.1805950386,(Hippopodius_hippopus@1745637:0.1731690828,(Nanomia_bijuga@892204:0.1688056135,(((Bargmannia_elongata@1443777:0.04308419524,Bargmannia_lata@3645454:0.04308419524)n6:0.08907230927,(Apolemia_rubriversa@246912:0.04728686263,Apolemia_sp@3284940:0.04728686263)n7:0.08486964189)n5:0.02961246027,(Bargmannia_lata@3605618:0.1572950436,(((Bargmannia_amoena@3409568:0.01628173179,Bargmannia_amoena@4789258:0.01628173179)n11:0.05994211554,(Bargmannia_lata@3626992:0.06907734165,Rudjakovia_sp@3961871:0.06907734165)n12:0.007146505686)n10:0.02682622728,(Bargmannia_elongata@1487381:0.07622384733,Rudjakovia_sp@3961865:0.07622384733)n13:0.02682622728)n9:0.05424496904)n8:0.004473921136)n4:0.007036648682)n3:0.004363469295)n2:0.007425955844)n1:0.8194049614)n0;
```
