## Supplementary material for "Evolution of gene expression across species and specialized zooids in Siphonophora": Gene trees: e075b97fb49f701d4dfe77c6e242e725.txt

```
(Nematostella_vectensis@52819:1,(Aiptasia_pallida@4037506:0.8867237436,(Alatina_alata@4912745:0.5503640916,(((Physalia_physalis@338638:0.1100823795,Rhizophysa_filiformis@2908837:0.1100823795)n5:0.0942222022,((Apolemia_lanosa@3333354:0.04728686263,(Apolemia_rubriversa@250153:0.04161677067,Apolemia_sp@3254903:0.04161677067)n8:0.005670091957)n7:0.133308176,((((Bargmannia_amoena@3443344:0.0201833611,Bargmannia_elongata@1307625:0.0201833611)n12:0.02290083414,Bargmannia_lata@3643884:0.04308419524)n11:0.03313965209,Rudjakovia_sp@3872166:0.07622384733)n10:0.08516768787,((((((((Frillagalma_vityazi@1588915:0.06322892296,Resomia_ornicephala@3026718:0.06322892296)n20:0.03423360994,(Cordagalma_sp@1086306:0.09707685241,(((((Agalma_elegans@618384:0.02154467931,Athorybia_rosacea@5102114:0.02154467931)n26:0.03192796439,Halistemma_rubrum@3696432:0.0534726437)n25:0.01239138108,(Nanomia_bijuga@944981:0.05939303547,Nanomia_bijuga@944977:0.05939303547)n27:0.006470989302)n24:0.0110029691,Cordagalma_sp@1086308:0.07686699387)n23:0.01644242947,(Lychnagalma_utricularia@1927731:0.053657509,Physophora_gilmeri@3553867:0.053657509)n28:0.03965191435)n22:0.003767429058)n21:0.0003856804979)n19:0.004429864497,Forskalia_asymmetrica@1094101:0.1018923974)n18:0.003853948559,Erenna_richardi@1260036:0.105746346)n17:0.00423785843,(Marrus_claudanielis@2509575:0.0401578877,Physonect_sp@2406438:0.0401578877)n29:0.06982631669)n16:0.001906794941,(Erenna_richardi@1260037:0.08138780417,Marrus_claudanielis@2509572:0.08138780417)n30:0.03050319516)n15:0.01011730796,(Stephalia_dilata@2732436:0.002077862513,Thermopalia_sp@3507272:0.002077862513)n31:0.1199304448)n14:0.02618992096,(((Diphyes_dispar@4177358:0.03440160708,(Abylopsis_tetragona@501456:0.02763138674,Chelophyes_appendiculata@762065:0.02763138674)n35:0.006770220343)n34:0.06599655017,(Lilyopsis_fluoracantha@2301326:0.09964101775,(Chuniphyes_multidentata@4316677:0.09032600087,(Kephyes_ovata@2101084:0.08342467587,Lilyopsis_fluoracantha@2301323:0.08342467587)n38:0.006901325001)n37:0.009315016873)n36:0.0007571395004)n33:0.007251566396,(Hippopodius_hippopus@1889098:0.08863089427,(Prayidae_D27SS7@2637308:0.06792302538,(Prayidae_D27D2@3228389:0.05719065607,Prayidae_D27D2@3228386:0.05719065607)n41:0.0107323693)n40:0.0207078689)n39:0.01901882937)n32:0.04054850461)n13:0.01319330695)n9:0.0192035034)n6:0.02370954311)n4:0.1735234885,(Podocoryna_carnea@4575177:0.3765263003,((Clytia_hemisphaerica@135554:0.308174173,(Hydractinia_symbiolongicarpus@4446557:0.1762116314,Podocoryna_carnea@4504699:0.1762116314)n45:0.1319625416)n44:0.04480986093,(Ectopleura_larynx@4653097:0.2520712642,Hydra_vulgaris@13357:0.2520712642)n46:0.1009127698)n43:0.0235422664)n42:0.001301769837)n3:0.1725360215)n2:0.336359652)n1:0.1132762564)n0;
```
