## Supplementary material for "Evolution of gene expression across species and specialized zooids in Siphonophora": Gene trees: e77cf429f262646ce558c8f1b8e85be3.txt

```
(Alatina_alata@4902531:0.5503640916,(Hydra_vulgaris@7344:0.3778280702,(Ectopleura_larynx@4658853:0.3675916825,(Clytia_hemisphaerica@117086:0.3439523534,((Hydractinia_symbiolongicarpus@4437806:0.1762116314,Podocoryna_carnea@4540855:0.1762116314)n5:0.1465443972,((((Apolemia_lanosa@3311711:0.03024920196,Apolemia_sp@3290592:0.03024920196)n9:0.01703766067,Apolemia_rubriversa@216418:0.04728686263)n8:0.148708975,(Physalia_physalis@320380:0.1920815565,(Physalia_physalis@378556:0.1100823795,Rhizophysa_filiformis@2826557:0.1100823795)n11:0.08199917697)n10:0.003914281111)n7:0.008308744125,((((Bargmannia_amoena@4734431:0.0201833611,Bargmannia_elongata@1478830:0.0201833611)n15:0.02290083414,Bargmannia_lata@3644657:0.04308419524)n14:0.03313965209,Rudjakovia_sp@3920111:0.07622384733)n13:0.08516768787,((Erenna_richardi@1259799:0.08138780417,((Marrus_claudanielis@2509144:0.04041853502,(Stephalia_dilata@2765388:0.002077862513,Thermopalia_sp@3492940:0.002077862513)n20:0.03834067251)n19:0.03241244356,Physonect_sp@2357360:0.07283097858)n18:0.008556825586)n17:0.06681042408,((((((Agalma_elegans@619822:0.02154467931,Athorybia_rosacea@5075024:0.02154467931)n26:0.04431934546,(Halistemma_rubrum@3721661:0.05941873692,Nanomia_bijuga@938397:0.05941873692)n27:0.006445287856)n25:0.01813130568,(Lychnagalma_utricularia@1950791:0.053657509,Physophora_gilmeri@3548572:0.053657509)n28:0.03033782146)n24:0.009314092894,Forskalia_asymmetrica@1107402:0.09330942335)n23:0.008582974053,Resomia_ornicephala@3066261:0.1018923974)n22:0.04309589919,(Cordagalma_sp@986766:0.1390282177,((Prayidae_D27D2@3226856:0.06792302538,Prayidae_D27SS7@2571504:0.06792302538)n31:0.03972669827,(Hippopodius_hippopus@1767751:0.1059723731,((Chuniphyes_multidentata@3815779:0.03879565517,Kephyes_ovata@2137278:0.03879565517)n34:0.06160250208,(Lilyopsis_fluoracantha@2274484:0.08571153827,(Chelophyes_appendiculata@694184:0.03440160708,(Abylopsis_tetragona@432156:0.0221180839,Diphyes_dispar@4284251:0.0221180839)n37:0.01228352318)n36:0.05130993119)n35:0.01468661898)n33:0.005574215857)n32:0.00167735054)n30:0.03137849407)n29:0.005960078882)n21:0.003209931659)n16:0.01319330695)n12:0.0429130465)n6:0.1184514469)n4:0.02119632481)n3:0.02363932905)n2:0.01023638771)n1:0.1725360215)n0;
```
