## Supplementary material for "Evolution of gene expression across species and specialized zooids in Siphonophora": Gene trees: e81f3446bd8f59a0eea4b18447fcc65a.txt

```
(Physalia_physalis@322718:0.2043045817,(((((((Agalma_elegans@573782:0.02154467931,Athorybia_rosacea@5052738:0.02154467931)n7:0.04431934546,Nanomia_bijuga@969887:0.06586402478)n6:0.01813130568,(Lychnagalma_utricularia@1959499:0.053657509,Physophora_gilmeri@3547146:0.053657509)n8:0.03033782146)n5:0.01789706695,Resomia_ornicephala@3015352:0.1018923974)n4:0.02011590989,(Erenna_richardi@1191842:0.07050339186,Frillagalma_vityazi@1605330:0.07050339186)n9:0.05150491544)n3:0.02101205671,(((Bargmannia_amoena@4783693:0.0201833611,Bargmannia_elongata@1299232:0.0201833611)n12:0.02290083414,Bargmannia_lata@3590569:0.04308419524)n11:0.03313965209,Rudjakovia_sp@3946461:0.07622384733)n10:0.06679651668)n2:0.0183711712,((Chuniphyes_multidentata@4349599:0.03879565517,Kephyes_ovata@2052192:0.03879565517)n14:0.04811503762,(Abylopsis_tetragona@481122:0.0221180839,Diphyes_dispar@4201629:0.0221180839)n15:0.06479260889)n13:0.07448084242)n1:0.0429130465)n0;
```
