## Supplementary material for "Evolution of gene expression across species and specialized zooids in Siphonophora": Gene trees: e83c3f645c32b9214a622c2e94189017.txt

```
(Nematostella_vectensis@44125:1,((Alatina_alata@4942358:0.5503640916,(((Ectopleura_larynx@4707325:0.2520712642,Hydra_vulgaris@765:0.2520712642)n5:0.08450248077,(((Physalia_physalis@359613:0.1100823795,Rhizophysa_filiformis@2862916:0.1100823795)n8:0.0942222022,(((Apolemia_lanosa@3356790:0.03524785198,Apolemia_rubriversa@213892:0.03524785198)n11:0.01203901065,Apolemia_sp@3250593:0.04728686263)n10:0.133308176,((((Bargmannia_amoena@3430395:0.0201833611,Bargmannia_elongata@1405537:0.0201833611)n15:0.02290083414,Bargmannia_lata@3610536:0.04308419524)n14:0.03313965209,Rudjakovia_sp@3889619:0.07622384733)n13:0.08516768787,(((((((Agalma_elegans@580222:0.02154467931,Athorybia_rosacea@5038488:0.02154467931)n22:0.03192796439,Halistemma_rubrum@3659100:0.0534726437)n21:0.01239138108,Nanomia_bijuga@794072:0.06586402478)n20:0.01813130568,(Lychnagalma_utricularia@1943035:0.053657509,Physophora_gilmeri@3575394:0.053657509)n23:0.03033782146)n19:0.009314092894,(Cordagalma_sp@1053469:0.08352813879,Forskalia_asymmetrica@1110106:0.08352813879)n24:0.009781284557)n18:0.008582974053,(Frillagalma_vityazi@1693933:0.06322892296,Resomia_ornicephala@2998871:0.06322892296)n25:0.03866347444)n17:0.04630583085,((Erenna_richardi@1279351:0.08138780417,(((Stephalia_dilata@2740961:0.002077862513,Thermopalia_sp@3506632:0.002077862513)n30:0.07075311607,(Marrus_claudanielis@2448968:0.04152334497,Marrus_claudanielis@2448958:0.04152334497)n31:0.03130763361)n29:0.003607811396,Marrus_claudanielis@2448972:0.07643878998)n28:0.00494901419)n27:0.05786633134,(((Hippopodius_hippopus@1892091:0.08069655667,Lilyopsis_fluoracantha@2302361:0.08069655667)n34:0.01687424485,(Prayidae_D27D2@3245421:0.06792302538,Prayidae_D27SS7@2653042:0.06792302538)n35:0.02964777614)n33:0.01007892212,((Chuniphyes_multidentata@3771525:0.03879565517,Kephyes_ovata@2073874:0.03879565517)n37:0.04811503762,(Chelophyes_appendiculata@708396:0.03440160708,(Abylopsis_tetragona@433671:0.0221180839,Diphyes_dispar@4155322:0.0221180839)n39:0.01228352318)n38:0.05250908571)n36:0.02073903085)n32:0.03160441187)n26:0.008944092742)n16:0.01319330695)n12:0.0192035034)n9:0.02370954311)n7:0.07606343645,(((Apolemia_rubriversa@277360:0.04728686263,Apolemia_sp@3280496:0.04728686263)n42:0.133308176,((((((Bargmannia_amoena@4749138:0.0201833611,Bargmannia_elongata@1491848:0.0201833611)n48:0.02290083414,Bargmannia_lata@3632154:0.04308419524)n47:0.03313965209,Rudjakovia_sp@3938940:0.07622384733)n46:0.03843883472,(((Agalma_elegans@626187:0.02154467931,Athorybia_rosacea@5047767:0.02154467931)n51:0.03192796439,Halistemma_rubrum@3676983:0.0534726437)n50:0.03983677965,(Forskalia_asymmetrica@1102084:0.08231155291,Forskalia_asymmetrica@1100464:0.08231155291)n52:0.01099787044)n49:0.02135325871)n45:0.04672885315,(Stephalia_dilata@2810519:0.002077862513,Thermopalia_sp@3466489:0.002077862513)n53:0.1593136727)n44:0.01784227293,(((((((((Agalma_elegans@609865:0.02154467931,Athorybia_rosacea@5048366:0.02154467931)n62:0.03192796439,Halistemma_rubrum@3689985:0.0534726437)n61:0.01239138108,Nanomia_bijuga@884519:0.06586402478)n60:0.01813130568,Physophora_gilmeri@3557774:0.08399533045)n59:0.01734620637,(Erenna_richardi@1278455:0.08138780417,(Physonect_sp@2397055:0.07283097858,(Marrus_claudanielis@2424960:0.06719085387,(Marrus_claudanielis@2429669:0.05480971163,(Stephalia_dilata@2745054:0.002077862513,Thermopalia_sp@3491654:0.002077862513)n67:0.05273184911)n66:0.01238114225)n65:0.005640124711)n64:0.008556825586)n63:0.01995373265)n58:0.01006753006,Cordagalma_sp@1003324:0.1114090669)n57:0.01059924041,(Frillagalma_vityazi@1715311:0.06322892296,Resomia_ornicephala@2976152:0.06322892296)n68:0.05877938433)n56:0.02618992096,(((((Abylopsis_tetragona@497709:0.03440160708,(Chelophyes_appendiculata@652077:0.02624457742,Diphyes_dispar@4078469:0.02624457742)n74:0.008157029661)n73:0.05250908571,Kephyes_ovata@2106476:0.08691069279)n72:0.01348746446,Lilyopsis_fluoracantha@2331034:0.1003981572)n71:0.002008751438,(Prayidae_D27D2@3147629:0.09429853911,Prayidae_D27D2@3076664:0.09429853911)n75:0.00810836957)n70:0.005242814959,Hippopodius_hippopus@1892090:0.1076497236)n69:0.04054850461)n55:0.01319330695,(((Bargmannia_amoena@3425386:0.0201833611,Bargmannia_elongata@1396431:0.0201833611)n78:0.02290083414,Bargmannia_lata@3641520:0.04308419524)n77:0.03313965209,Rudjakovia_sp@3876818:0.07622384733)n76:0.08516768787)n54:0.01784227293)n43:0.001361230465)n41:0.09472070639,(Clytia_hemisphaerica@120909:0.2501581797,Physalia_physalis@349851:0.2501581797)n79:0.02515756527)n40:0.005052273158)n6:0.05620572677)n4:0.04125432524,(Podocoryna_carnea@4572680:0.3629841157,(Hydractinia_symbiolongicarpus@4453342:0.1762116314,Podocoryna_carnea@4542287:0.1762116314)n81:0.1867724843)n80:0.01484395442)n3:0.1725360215)n2:0.336359652,(Aiptasia_pallida@4056848:0.8048724564,Aiptasia_pallida@4056855:0.8048724564)n82:0.08185128722)n1:0.1132762564)n0;
```
