## Supplementary material for "Evolution of gene expression across species and specialized zooids in Siphonophora": Gene trees: e85a416b9c50fb144a7d526efd83af1f.txt

```
(Alatina_alata@4865951:0.5503640916,((Ectopleura_larynx@4650802:0.2520712642,Hydra_vulgaris@13997:0.2520712642)n2:0.125756806,(Clytia_hemisphaerica@89097:0.3555644131,((Hydractinia_symbiolongicarpus@4405255:0.1762116314,Podocoryna_carnea@4530543:0.1762116314)n5:0.1465443972,((((Apolemia_lanosa@3386022:0.03524785198,Apolemia_rubriversa@209476:0.03524785198)n9:0.107316203,Rhizophysa_filiformis@2872044:0.142564055)n8:0.04230262358,((((((((Agalma_elegans@628234:0.02154467931,Athorybia_rosacea@5115725:0.02154467931)n17:0.03192796439,Halistemma_rubrum@3734263:0.0534726437)n16:0.01239138108,Nanomia_bijuga@868233:0.06586402478)n15:0.01813130568,(Lychnagalma_utricularia@1995147:0.053657509,Physophora_gilmeri@3547237:0.053657509)n18:0.03033782146)n14:0.009314092894,(Cordagalma_sp@1059369:0.08352813879,Forskalia_asymmetrica@1146680:0.08352813879)n19:0.009781284557)n13:0.008582974053,(Resomia_ornicephala@3024314:0.06322892296,(Frillagalma_vityazi@1583472:0.05344337284,Frillagalma_vityazi@1583477:0.05344337284)n21:0.009785550124)n20:0.03866347444)n12:0.02011590989,((Erenna_richardi@1193030:0.05422688362,(Stephalia_dilata@2746750:0.002077862513,Thermopalia_sp@3503257:0.002077862513)n24:0.0521490211)n23:0.02716092056,Marrus_claudanielis@2521460:0.08138780417)n22:0.04062050313)n11:0.02618992096,((Hippopodius_hippopus@1777858:0.0992209824,Lilyopsis_fluoracantha@2343484:0.0992209824)n26:0.008428741245,(Prayidae_D27SS7@2644058:0.1006294548,(Prayidae_D27D2@3228846:0.09741457826,((Chuniphyes_multidentata@4343173:0.03879565517,Kephyes_ovata@2063772:0.03879565517)n30:0.04811503762,(Chelophyes_appendiculata@741639:0.03440160708,(Diphyes_dispar@4122475:0.0221180839,(Abylopsis_tetragona@391752:0.01880008697,Abylopsis_tetragona@485909:0.01880008697)n33:0.003317996934)n32:0.01228352318)n31:0.05250908571)n29:0.01050388547)n28:0.00321487654)n27:0.007020268842)n25:0.04054850461)n10:0.03666845032)n7:0.01943790314,((Bargmannia_amoena@3404907:0.0201833611,Bargmannia_elongata@1340296:0.0201833611)n35:0.05604048623,(Rudjakovia_sp@3858537:0.05724454684,Rudjakovia_sp@3858539:0.05724454684)n36:0.0189793005)n34:0.1280807344)n6:0.1184514469)n4:0.03280838453)n3:0.02226365703)n1:0.1725360215)n0;
```
