## Supplementary material for "Evolution of gene expression across species and specialized zooids in Siphonophora": Gene trees: e85b9aeeffac4730535d34d7829fcd55.txt

```
(Alatina_alata@4798028:0.5503640916,((Ectopleura_larynx@4661157:0.2520712642,Hydra_vulgaris@9462:0.2520712642)n2:0.125756806,((Clytia_hemisphaerica@86726:0.2800378461,(Hydractinia_symbiolongicarpus@4406386:0.1762116314,Podocoryna_carnea@4599661:0.1762116314)n5:0.1038262147)n4:0.06253767949,(Rhizophysa_filiformis@2890917:0.2043045817,((Apolemia_lanosa@3335461:0.03524785198,Apolemia_rubriversa@291867:0.03524785198)n8:0.1453471866,(((((((Agalma_elegans@544868:0.02154467931,Athorybia_rosacea@5098380:0.02154467931)n15:0.04431934546,(Halistemma_rubrum@3739315:0.06011569338,Nanomia_bijuga@805966:0.06011569338)n16:0.005748331391)n14:0.01813130568,(Physophora_gilmeri@3575275:0.053657509,(Lychnagalma_utricularia@1936376:0.04670903519,Lychnagalma_utricularia@1936381:0.04670903519)n18:0.006948473801)n17:0.03033782146)n13:0.009314092894,(Cordagalma_sp@1056164:0.08352813879,Forskalia_asymmetrica@1168487:0.08352813879)n19:0.009781284557)n12:0.008582974053,(Frillagalma_vityazi@1605168:0.06322892296,Resomia_ornicephala@3021523:0.06322892296)n20:0.03866347444)n11:0.02011590989,((Erenna_richardi@1259809:0.04780332572,(Physonect_sp@2373381:0.04588026054,(Marrus_claudanielis@2515874:0.0401578877,Physonect_sp@2373382:0.0401578877)n24:0.005722372841)n23:0.001923065182)n22:0.03358447845,(Stephalia_dilata@2764379:0.002077862513,Thermopalia_sp@3478960:0.002077862513)n25:0.07930994166)n21:0.04062050313)n10:0.03938322791,((((Bargmannia_amoena@4733221:0.0201833611,Bargmannia_elongata@1439326:0.0201833611)n29:0.02290083414,Bargmannia_lata@3605408:0.04308419524)n28:0.03313965209,Rudjakovia_sp@3869082:0.07622384733)n27:0.0775376244,((Hippopodius_hippopus@1747317:0.07399519502,(Hippopodius_hippopus@1889868:0.05317451831,Hippopodius_hippopus@1787301:0.05317451831)n32:0.02082067671)n31:0.03365452862,((Prayidae_D27D2@3220378:0.06792302538,Prayidae_D27SS7@2598134:0.06792302538)n34:0.0381967943,((Chuniphyes_multidentata@4394843:0.03879565517,Kephyes_ovata@2171759:0.03879565517)n36:0.06160250208,(Lilyopsis_fluoracantha@2250826:0.09755145446,(Chelophyes_appendiculata@661468:0.03440160708,(Abylopsis_tetragona@427227:0.0221180839,Diphyes_dispar@4253145:0.0221180839)n39:0.01228352318)n38:0.06314984738)n37:0.002846702789)n35:0.00572166243)n33:0.001529903966)n30:0.04611174809)n26:0.007630063478)n9:0.0192035034)n7:0.02370954311)n6:0.1382709439)n3:0.0352525446)n1:0.1725360215)n0;
```
