## Supplementary material for "Evolution of gene expression across species and specialized zooids in Siphonophora": Gene trees: e85b255f0caca2fd231910413044d2d5.txt

```
((Aiptasia_pallida@3969110:0.7069731997,(Nematostella_vectensis@58340:0.6142932468,Nematostella_vectensis@58341:0.6142932468)n2:0.09267995283)n1:0.2930268003,(Alatina_alata@4809378:0.5503640916,(Clytia_hemisphaerica@112120:0.3778280702,((Halistemma_rubrum@3676749:0.3227560286,Podocoryna_carnea@4600434:0.3227560286)n6:0.0549815403,(Podocoryna_carnea@4532629:0.3761212041,((Hydractinia_symbiolongicarpus@4444413:0.1762116314,Podocoryna_carnea@4569705:0.1762116314)n9:0.1796684838,((Ectopleura_larynx@4610332:0.2520712642,Hydra_vulgaris@11107:0.2520712642)n11:0.08149193634,((((Apolemia_lanosa@3379703:0.04728686263,Apolemia_sp@3274248:0.04728686263)n15:0.0087681836,(Rhizophysa_filiformis@2896789:0.05593523032,(Apolemia_rubriversa@268196:0.007659921787,Rhizophysa_filiformis@2896791:0.007659921787)n17:0.04827530854)n16:0.0001198159046)n14:0.03922773926,Physalia_physalis@357265:0.09528278549)n13:0.1090217962,((((Bargmannia_amoena@4749016:0.0201833611,Bargmannia_elongata@1358022:0.0201833611)n21:0.02290083414,Bargmannia_lata@3598922:0.04308419524)n20:0.03313965209,Rudjakovia_sp@3869879:0.07622384733)n19:0.08516768787,((Prayidae_D27SS7@2626778:0.1076497236,((Hippopodius_hippopus@1755060:0.08863089427,Prayidae_D27D2@3130034:0.08863089427)n25:0.01749888483,(Lilyopsis_fluoracantha@2324200:0.1060219131,(Prayidae_D27D2@3130033:0.1050629256,(Chuniphyes_multidentata@3761575:0.1006853838,(Hippopodius_hippopus@1755062:0.1003988356,(Kephyes_ovata@2097998:0.1003981572,(Lilyopsis_fluoracantha@2299959:0.08590855055,(Chelophyes_appendiculata@715948:0.03440160708,(Abylopsis_tetragona@504606:0.0221180839,Diphyes_dispar@4133198:0.0221180839)n33:0.01228352318)n32:0.05150694347)n31:0.0144896067)n30:6.783777734e-07)n29:0.0002865482249)n28:0.004377541702)n27:0.0009589875661)n26:0.0001078659841)n24:0.001519944542)n23:0.04054850461,(Marrus_claudanielis@2434739:0.1441454466,(((((((((Agalma_elegans@570404:0.02154467931,Athorybia_rosacea@5043177:0.02154467931)n43:0.03567528052,Nanomia_bijuga@959020:0.05721995983)n42:0.008644064948,Halistemma_rubrum@3711414:0.06586402478)n41:0.01813130568,(Lychnagalma_utricularia@2014854:0.053657509,Physophora_gilmeri@3545969:0.053657509)n44:0.03033782146)n40:0.009314092894,(Cordagalma_sp@1073601:0.08352813879,Forskalia_asymmetrica@1113659:0.08352813879)n45:0.009781284557)n39:0.008582974053,((Frillagalma_vityazi@1523474:1.868900248e-06,Frillagalma_vityazi@1523476:1.868900248e-06)n47:0.06322705406,Resomia_ornicephala@3038816:0.06322892296)n46:0.03866347444)n38:0.01129681248,Erenna_richardi@1227731:0.1131892099)n37:0.008819097419,((Physonect_sp@2362029:0.0401578877,(Marrus_claudanielis@2451925:0.03391936907,Marrus_claudanielis@2451923:0.03391936907)n50:0.006238518628)n49:0.03267309088,(Thermopalia_sp@3470706:0.002077862513,(Stephalia_dilata@2755665:0.002077850017,Stephalia_dilata@2755662:0.002077850017)n52:1.249578305e-08)n51:0.07075311607)n48:0.04917732871)n36:0.01915434225,((Frillagalma_vityazi@1523477:0.1018923974,((((Athorybia_rosacea@5055929:0.06167173279,(Nanomia_bijuga@959022:0.06131697224,(Agalma_elegans@618368:0.02899844174,Nanomia_bijuga@959011:0.02899844174)n60:0.0323185305)n59:0.0003547605504)n58:0.004192291987,Halistemma_rubrum@3711415:0.06586402478)n57:0.01813130568,(Lychnagalma_utricularia@2014855:0.053657509,Physophora_gilmeri@3545968:0.053657509)n61:0.03033782146)n56:0.009314092894,(Forskalia_asymmetrica@1113660:0.08352813879,(Cordagalma_sp@1053103:0.07449843146,Cordagalma_sp@1053106:0.07449843146)n63:0.009029707331)n62:0.009781284557)n55:0.008582974053)n54:0.02011590989,Marrus_claudanielis@2451921:0.1220083073)n53:0.01915434225)n35:0.002982797043)n34:0.004052781664)n22:0.01319330695)n18:0.0429130465)n12:0.1292586188)n10:0.02231691472)n8:0.02024108884)n7:0.001616364843)n5:9.050125981e-05)n4:0.1725360215)n3:0.4496359084)n0;
```
