## Supplementary material for "Evolution of gene expression across species and specialized zooids in Siphonophora": Gene trees: e87ee434aba1267b1dbf783d3af6791c.txt

```
(((((Bargmannia_amoena@4728026:1.028667862e-06,Bargmannia_amoena@3454399:1.028667862e-06)n4:0.02018233244,Bargmannia_elongata@1348044:0.0201833611)n3:0.02290083414,Bargmannia_lata@3604499:0.04308419524)n2:0.03313965209,Rudjakovia_sp@3852183:0.07622384733)n1:0.08516768787,((((((Agalma_elegans@650049:0.02154467931,Athorybia_rosacea@5023121:0.02154467931)n10:0.03192796439,Halistemma_rubrum@3680397:0.0534726437)n9:0.01239138108,Nanomia_bijuga@929740:0.06586402478)n8:0.03497694308,((Erenna_richardi@1275000:0.08138780417,Stephalia_dilata@2774097:0.08138780417)n12:0.00558295686,Frillagalma_vityazi@1729179:0.08697076103)n11:0.01387020682)n7:0.02116733944,(Lychnagalma_utricularia@1934259:0.053657509,Physophora_gilmeri@3559002:0.053657509)n13:0.0683507983)n6:0.02618992096,(Kephyes_ovata@2060617:0.1076497236,(Prayidae_D27SS7@2604903:0.09527096818,(Chelophyes_appendiculata@775526:0.03440160708,(Abylopsis_tetragona@480788:0.0221180839,Diphyes_dispar@4270869:0.0221180839)n17:0.01228352318)n16:0.0608693611)n15:0.01237875546)n14:0.04054850461)n5:0.01319330695)n0;
```
