## Supplementary material for "Evolution of gene expression across species and specialized zooids in Siphonophora": Gene trees: e88b98efa3b7d9a936043c291ac5bf89.txt

```
(Nematostella_vectensis@39042:1,(Alatina_alata@4856309:0.5503640916,(Clytia_hemisphaerica@77491:0.3778280702,((Ectopleura_larynx@4667595:0.2520712642,(Hydra_vulgaris@27252:0.1481630923,Hydra_vulgaris@32607:0.1481630923)n5:0.1039081719)n4:0.1038088511,((Hydractinia_symbiolongicarpus@4418050:0.1762116314,Podocoryna_carnea@4522655:0.1762116314)n7:0.1465443972,(((Bargmannia_elongata@1316028:0.04308419524,Bargmannia_lata@3610036:0.04308419524)n10:0.03313965209,Rudjakovia_sp@3867856:0.07622384733)n9:0.1280807344,((Apolemia_rubriversa@300356:0.1444777379,(Physalia_physalis@314958:0.1100823795,Rhizophysa_filiformis@2849932:0.1100823795)n13:0.03439535842)n12:0.02809439946,((((Chuniphyes_multidentata@4368914:0.03879565517,Kephyes_ovata@2043596:0.03879565517)n17:0.04811503762,(Diphyes_dispar@4232682:0.03440160708,(Chelophyes_appendiculata@759217:0.03317779486,Chelophyes_appendiculata@743131:0.03317779486)n19:0.001223812224)n18:0.05250908571)n16:0.02073903085,(((Lilyopsis_fluoracantha@2240393:0.09618420009,Prayidae_D27SS7@2600122:0.09618420009)n22:1.561546926e-05,(Hippopodius_hippopus@1792588:0.08821933453,Hippopodius_hippopus@1792591:0.08821933453)n23:0.007980481036)n21:0.006498312243,Prayidae_D27D2@3147443:0.1026981278)n20:0.004951595839)n15:0.04054850461,((Erenna_richardi@1184308:0.08138780417,(Marrus_claudanielis@2432068:0.07283097858,(Stephalia_dilata@2758144:0.002077862513,Thermopalia_sp@3467395:0.002077862513)n27:0.07075311607)n26:0.008556825586)n25:0.04062050313,((Frillagalma_vityazi@1635149:0.06322892296,Resomia_ornicephala@3054604:0.06322892296)n29:0.03866347444,(((Cordagalma_sp@1082078:0.01698006055,Cordagalma_sp@1082076:0.01698006055)n32:0.06654807824,Forskalia_asymmetrica@1116090:0.08352813879)n31:0.009781284557,(((Halistemma_rubrum@3701871:0.05594880757,(Athorybia_rosacea@5080655:0.05564100553,(Athorybia_rosacea@5064067:0.05331352092,Nanomia_bijuga@920854:0.05331352092)n37:0.002327484612)n36:0.0003078020407)n35:0.009915217206,Agalma_elegans@541322:0.06586402478)n34:0.01813130568,(Physophora_gilmeri@3552153:0.053657509,(Lychnagalma_utricularia@1973040:0.05010467737,Lychnagalma_utricularia@1973048:0.05010467737)n39:0.003552831625)n38:0.03033782146)n33:0.009314092894)n30:0.008582974053)n28:0.02011590989)n24:0.02618992096)n14:0.02437390913)n11:0.03173244433)n8:0.1184514469)n6:0.03312408662)n3:0.02194795495)n2:0.1725360215)n1:0.4496359084)n0;
```
