## Supplementary material for "Evolution of gene expression across species and specialized zooids in Siphonophora": Gene trees: e90bdd2e52d691baf365d828f10b77d2.txt

```
(Alatina_alata@5005572:0.5503640916,((Hydractinia_symbiolongicarpus@4467320:0.1762116314,Podocoryna_carnea@4495774:0.1762116314)n2:0.1796684838,((Ectopleura_larynx@4656828:0.2520712642,Hydra_vulgaris@10941:0.2520712642)n4:0.07820457458,(((Apolemia_lanosa@3314742:0.04728686263,(Apolemia_rubriversa@244130:0.03766446843,Apolemia_sp@3255085:0.03766446843)n8:0.0096223942)n7:0.133308176,(((((Bargmannia_amoena@3464009:0.0201833611,Bargmannia_elongata@1445084:0.0201833611)n13:0.02290083414,Bargmannia_lata@3597213:0.04308419524)n12:0.03313965209,Rudjakovia_sp@3886943:0.07622384733)n11:0.06392276064,(((Bargmannia_amoena@4743107:0.0201833611,Bargmannia_elongata@1392281:0.0201833611)n16:0.02290083414,Bargmannia_lata@3589452:0.04308419524)n15:0.03313965209,Rudjakovia_sp@3956217:0.07622384733)n14:0.06392276064)n10:0.02124492723,(((((((((Agalma_elegans@591162:0.02154467931,Athorybia_rosacea@5065144:0.02154467931)n25:0.06245065114,(Lychnagalma_utricularia@1975089:0.053657509,Physophora_gilmeri@3568062:0.053657509)n26:0.03033782146)n24:0.005991372214,Forskalia_asymmetrica@1136173:0.08998670267)n23:0.003322720681,Cordagalma_sp@1013910:0.09330942335)n22:0.008582974053,(Frillagalma_vityazi@1522584:0.06322892296,Resomia_ornicephala@3000134:0.06322892296)n27:0.03866347444)n21:0.008991487274,Erenna_richardi@1224478:0.1108838847)n20:0.009004003456,(Stephalia_dilata@2711070:0.002077862513,Thermopalia_sp@3469677:0.002077862513)n28:0.1178100256)n19:0.002120419164,(Marrus_claudanielis@2420945:0.0401578877,Physonect_sp@2366146:0.0401578877)n29:0.0818504196)n18:0.02618992096,(((Hippopodius_hippopus@1855040:0.08579996128,Lilyopsis_fluoracantha@2307321:0.08579996128)n32:0.006829920813,(Prayidae_D27D2@3136115:0.06792302538,Prayidae_D27SS7@2662216:0.06792302538)n33:0.02470685672)n31:0.01501984155,((Chuniphyes_multidentata@3764201:0.03879565517,Kephyes_ovata@2041477:0.03879565517)n35:0.04811503762,(Chelophyes_appendiculata@765479:0.03440160708,(Abylopsis_tetragona@429098:0.0221180839,Diphyes_dispar@4245885:0.0221180839)n37:0.01228352318)n36:0.05250908571)n34:0.02073903085)n30:0.04054850461)n17:0.01319330695)n9:0.0192035034)n6:0.02370954311,(Physalia_physalis@340895:0.1990754712,(Physalia_physalis@344070:0.1100823795,Rhizophysa_filiformis@2833786:0.1100823795)n39:0.08899309171)n38:0.005229110499)n5:0.125971257)n3:0.02560427649)n1:0.1944839764)n0;
```
