## Supplementary material for "Evolution of gene expression across species and specialized zooids in Siphonophora": Gene trees: e90bf8ecaa6f131b3e1786b28b554852.txt

```
(Nematostella_vectensis@46621:1,((Alatina_alata@4960151:0.4883325793,((Hydra_vulgaris@16042:0.3558801152,((Hydractinia_symbiolongicarpus@4424229:0.1762116314,Podocoryna_carnea@4588626:0.1762116314)n6:0.1465443972,((Physalia_physalis@373677:0.1100823795,Rhizophysa_filiformis@2909631:0.1100823795)n8:0.0942222022,((Apolemia_lanosa@3322559:0.04728686263,(Apolemia_rubriversa@267392:0.03170294755,(Apolemia_sp@3290842:0.02227590197,Apolemia_sp@3261399:0.02227590197)n12:0.009427045578)n11:0.01558391508)n10:0.133308176,(((Bargmannia_elongata@1283601:0.04308419524,(Bargmannia_lata@3587868:0.03919522326,Bargmannia_lata@3623091:0.03919522326)n16:0.003888971984)n15:0.03313965209,Rudjakovia_sp@3876584:0.07622384733)n14:0.08516768787,((((((((Agalma_elegans@611369:0.02154467931,Athorybia_rosacea@5031744:0.02154467931)n24:0.03192796439,Halistemma_rubrum@3705522:0.0534726437)n23:0.01239138108,Nanomia_bijuga@926631:0.06586402478)n22:0.02070159183,Cordagalma_sp@999235:0.0865656166)n21:0.006743806744,(Forskalia_asymmetrica@1163228:0.06810647979,Lychnagalma_utricularia@2010587:0.06810647979)n25:0.02520294356)n20:0.008582974053,(Frillagalma_vityazi@1507171:0.06322892296,Resomia_ornicephala@2994087:0.06322892296)n26:0.03866347444)n19:0.02011590989,Erenna_richardi@1223340:0.1220083073)n18:0.02618992096,(Marrus_claudanielis@2464699:0.1435075504,(((Hippopodius_hippopus@1803902:0.1031763593,((Kephyes_ovata@2134440:0.06254343873,Prayidae_D27SS7@2548362:0.06254343873)n32:0.03494060825,Lilyopsis_fluoracantha@2342841:0.09748404698)n31:0.005692312281)n30:0.004473364379,(Chelophyes_appendiculata@694101:0.03440160708,(Abylopsis_tetragona@454787:0.0221180839,Diphyes_dispar@4279300:0.0221180839)n34:0.01228352318)n33:0.07324811656)n29:0.02201779861,(Thermopalia_sp@3498223:0.002077862513,(Stephalia_dilata@2717805:2.254824503e-06,Stephalia_dilata@2717813:2.254824503e-06)n36:0.002075607689)n35:0.1275896597)n28:0.01384002815)n27:0.004690677855)n17:0.01319330695)n13:0.0192035034)n9:0.02370954311)n7:0.1184514469)n5:0.03312408662)n4:0.09099328234,Podocoryna_carnea@4599614:0.4468733976)n3:0.04145918173)n2:0.06203151235,Ectopleura_larynx@4715330:0.5503640916)n1:0.4496359084)n0;
```
