## Supplementary material for "Evolution of gene expression across species and specialized zooids in Siphonophora": Gene trees: e95d4712fb16bc9cb97a8b50b53172ff.txt

```
((Nematostella_vectensis@40515:0.4605599307,(Nematostella_vectensis@44835:0.4190700825,Nematostella_vectensis@45617:0.4190700825)n2:0.04148984816)n1:0.5394400693,(Rhizophysa_filiformis@2814373:0.2043045817,(((Prayidae_D27D2@3190014:0.06792302538,Prayidae_D27SS7@2585116:0.06792302538)n6:0.03972669827,(Kephyes_ovata@2185256:0.08691069279,(Chuniphyes_multidentata@3774356:0.07453008174,(Abylopsis_tetragona@411682:0.0221180839,Diphyes_dispar@4135320:0.0221180839)n9:0.05241199784)n8:0.01238061105)n7:0.02073903085)n5:0.04054850461,(Frillagalma_vityazi@1599334:0.1375802026,Frillagalma_vityazi@1724801:0.1375802026)n10:0.01061802568)n4:0.05610635346)n3:0.7956954183)n0;
```
