## Supplementary material for "Evolution of gene expression across species and specialized zooids in Siphonophora": Gene trees: e95f2bb0b2ee76c14bc95dcb006d0373.txt

```
(Nematostella_vectensis@58379:1,((Alatina_alata@4854351:0.5503640916,((Hydractinia_symbiolongicarpus@4467899:0.1762116314,Podocoryna_carnea@4583423:0.1762116314)n4:0.2016164388,(Hydra_vulgaris@21331:0.3767914932,(((Clytia_hemisphaerica@82298:1.685739084e-06,Clytia_hemisphaerica@82299:1.685739084e-06)n8:0.2788226376,(Hydra_vulgaris@28390:0.2520712642,((Ectopleura_larynx@4614885:0.2210470995,Ectopleura_larynx@4611999:0.2210470995)n11:0.01031490985,Ectopleura_larynx@4614890:0.2313620094)n10:0.02070925479)n9:0.02675305916)n7:0.08366559578,(Hydra_vulgaris@35107:0.3617378953,(((Clytia_hemisphaerica@82283:0.001974957177,(Clytia_hemisphaerica@82281:0.001974457929,Clytia_hemisphaerica@82282:0.001974457929)n16:4.992476533e-07)n15:9.761710244e-07,Clytia_hemisphaerica@82280:0.001975933348)n14:0.338848778,(((((Physalia_physalis@363827:0.1100823795,Rhizophysa_filiformis@2896362:0.1100823795)n21:0.004615044859,((Rhizophysa_filiformis@2854800:0.01637463703,Rhizophysa_filiformis@2854799:0.01637463703)n23:0.09370774248,Physalia_physalis@363828:0.1100823795)n22:0.004615044859)n20:0.01467887033,Physalia_physalis@361039:0.1293762947)n19:0.01449084141,Physalia_physalis@316469:0.1438671361)n18:0.0604374456,(((Rudjakovia_sp@3904889:0.1257166389,((Physonect_sp@2359135:0.1220083073,(((Stephalia_dilata@2765596:0.002077862513,Thermopalia_sp@3508863:0.002077862513)n31:0.09372794114,(Stephalia_dilata@2765593:0.002077862513,(Thermopalia_sp@3505411:0.002077856912,Thermopalia_sp@3515019:0.002077856912)n33:5.601146686e-09)n32:0.09372794114)n30:0.02534068642,(((((((((Nanomia_bijuga@871687:0.06586402478,(Agalma_elegans@588941:0.02154467931,(Athorybia_rosacea@5044109:0.01966730274,Athorybia_rosacea@5044106:0.01966730274)n44:0.001877376568)n43:0.04431934546)n42:0.01690093749,Physophora_gilmeri@3541746:0.08276496226)n41:0.001230368193,(Halistemma_rubrum@3715901:0.07207966414,Halistemma_rubrum@3715900:0.07207966414)n45:0.01191566632)n40:0.004193203273,((Halistemma_rubrum@3675360:0.06586402478,(Athorybia_rosacea@5044107:0.06586322578,Nanomia_bijuga@871693:0.06586322578)n48:7.989986425e-07)n47:0.01813130568,Physophora_gilmeri@3563857:0.08399533045)n46:0.004193203273)n39:0.002805915588,Physophora_gilmeri@3554551:0.09099444932)n38:0.002314974033,Forskalia_asymmetrica@1158192:0.09330942335)n37:0.01459268443,((Cordagalma_sp@1031156:0.09330781614,Physophora_gilmeri@3542674:0.09330781614)n50:1.607211468e-06,Lychnagalma_utricularia@2017301:0.09330942335)n49:0.01459268443)n36:1.320652099e-06,(Physophora_gilmeri@3554552:0.09330942335,Forskalia_asymmetrica@1097865:0.09330942335)n51:0.01459400508)n35:0.00798637447,((Erenna_richardi@1191184:0.1056556421,Resomia_ornicephala@2976331:0.1056556421)n53:0.01017542416,((Stephalia_dilata@2746529:0.002077862513,Thermopalia_sp@3480772:0.002077862513)n55:0.1132657443,(((((Erenna_richardi@1248271:0.08138780417,(Marrus_claudanielis@2432223:0.07283097858,Stephalia_dilata@2765592:0.07283097858)n61:0.008556825586)n60:0.004711214425,(Frillagalma_vityazi@1731553:0.06322892296,(Resomia_ornicephala@2984392:0.0533999471,Resomia_ornicephala@3054031:0.0533999471)n63:0.009828975863)n62:0.02287009563)n59:0.002613468648,(Resomia_ornicephala@3060930:0.06365454443,Erenna_richardi@1264657:0.06365454443)n64:0.02505794281)n58:0.01670492288,Forskalia_asymmetrica@1158191:0.1054174101)n57:0.00421023757,(Erenna_richardi@1264656:0.04823473458,((Erenna_richardi@1264658:0.0360057445,(Forskalia_asymmetrica@1158190:0.03599862928,Marrus_claudanielis@2432224:0.03599862928)n68:7.115210617e-06)n67:0.01118927278,Frillagalma_vityazi@1731551:0.04719501728)n66:0.001039717301)n65:0.06139291312)n56:0.005715959076)n54:0.0004874595083)n52:5.873662396e-05)n34:0.005256687166)n29:0.0008618172285)n28:0.003050989728,(((((Bargmannia_lata@3605986:0.07622384733,Rudjakovia_sp@3892831:0.07622384733)n73:0.009972215882,((((((((Bargmannia_amoena@4729526:1.089026073e-05,Bargmannia_amoena@3396375:1.089026073e-05)n81:0.02384233585,Bargmannia_lata@3580754:0.02385322611)n80:0.01923096913,Bargmannia_elongata@1311244:0.04308419524)n79:0.004544074769,(Bargmannia_elongata@1311248:0.0201833611,Bargmannia_amoena@4736751:0.0201833611)n82:0.02744490891)n78:0.006735460486,(Bargmannia_amoena@4789151:8.130800431e-06,Bargmannia_amoena@3457471:8.130800431e-06)n83:0.0543555997)n77:0.0001787337712,(Bargmannia_amoena@4726249:5.137766532e-06,Bargmannia_amoena@3401563:5.137766532e-06)n84:0.05453732651)n76:0.007163800339,((Bargmannia_amoena@3399052:1.023252455e-05,Bargmannia_amoena@4731456:1.023252455e-05)n86:0.04307396272,Bargmannia_lata@3623125:0.04308419524)n85:0.01862206937)n75:0.01451758272,Rudjakovia_sp@3863868:0.07622384733)n74:0.009972215882)n72:0.005603584068,Bargmannia_lata@3589310:0.09179964728)n71:0.003747715607,Bargmannia_lata@3622308:0.09554736289)n70:0.01661619358,((Bargmannia_elongata@1311249:0.04308419524,Bargmannia_lata@3643433:0.04308419524)n88:0.05350514291,(Physophora_gilmeri@3532083:0.01422298537,Rudjakovia_sp@3892833:0.01422298537)n89:0.08236635278)n87:0.01557421832)n69:0.01289574055)n27:0.0006573418922)n26:0.03567489629,((Prayidae_D27D2@3185154:0.1076497236,(Prayidae_D27SS7@2653571:0.1039064055,(((Abylopsis_tetragona@436867:0.04461504416,((Chelophyes_appendiculata@739065:0.03440160708,(Diphyes_dispar@4285802:0.0221180839,(Abylopsis_tetragona@436868:0.01828253048,Abylopsis_tetragona@436869:0.01828253048)n99:0.003835553415)n98:0.01228352318)n97:0.0102122148,(Chelophyes_appendiculata@688304:0.03440160708,(Abylopsis_tetragona@457790:0.0221180839,Diphyes_dispar@4285805:0.0221180839)n101:0.01228352318)n100:0.0102122148)n96:1.222275236e-06)n95:0.04229564863,(Kephyes_ovata@2075595:0.03879565517,(((Chuniphyes_multidentata@4390944:3.059838224e-06,Chuniphyes_multidentata@3766867:3.059838224e-06)n105:0.01094173324,Chuniphyes_multidentata@4390939:0.01094479308)n104:0.01133869401,(Chuniphyes_multidentata@4390946:5.550466663e-06,Chuniphyes_multidentata@3766861:5.550466663e-06)n106:0.02227793662)n103:0.01651216808)n102:0.04811503762)n94:0.0155735636,((Hippopodius_hippopus@1884710:0.02234676172,(Hippopodius_hippopus@1884723:0.01550393985,Hippopodius_hippopus@1884707:0.01550393985)n109:0.006842821868)n108:0.07449776581,Hippopodius_hippopus@1851780:0.09684452753)n107:0.005639728855)n93:0.001422149121)n92:0.003743318136)n91:0.002666071595,(Prayidae_D27SS7@2653573:0.06792302538,Prayidae_D27D2@3185151:0.06792302538)n110:0.04239276986)n90:0.05107573997)n25:0.0192035034,(Apolemia_lanosa@3357819:0.04728686263,(Apolemia_rubriversa@281615:0.03158072693,(Apolemia_sp@3304046:0.03108456864,(Apolemia_sp@3306773:0.02789252919,Apolemia_sp@3274743:0.02789252919)n114:0.003192039454)n113:0.0004961582855)n112:0.0157061357)n111:0.133308176)n24:0.02370954311)n17:0.1365201297)n13:0.02091318391)n12:0.0007520238198)n6:0.01430157407)n5:0.001036577)n3:0.1725360215)n2:0.336359652,(Aiptasia_pallida@3971646:0.8088948951,Aiptasia_pallida@4053820:0.8088948951)n115:0.07782884853)n1:0.1132762564)n0;
```
