## Supplementary material for "Evolution of gene expression across species and specialized zooids in Siphonophora": Gene trees: e96c95a2c87766e490c76c45bb95960e.txt

```
(Clytia_hemisphaerica@78806:0.3778280702,((Ectopleura_larynx@4633554:0.2520712642,Hydra_vulgaris@16039:0.2520712642)n2:0.1038088511,((Hydractinia_symbiolongicarpus@4416591:0.1762116314,Podocoryna_carnea@4568876:0.1762116314)n4:0.1465443972,(Physalia_physalis@338295:0.3066274505,(((Apolemia_lanosa@3332643:0.03806352419,Apolemia_sp@3256045:0.03806352419)n8:0.009223338434,Apolemia_rubriversa@253521:0.04728686263)n7:0.1570177191,((((((Bargmannia_amoena@4777487:0.0201833611,Bargmannia_elongata@1475422:0.0201833611)n14:0.02290083414,Bargmannia_lata@3636374:0.04308419524)n13:0.03313965209,Rudjakovia_sp@3935475:0.07622384733)n12:0.07646466909,(Physalia_physalis@317248:0.1100823795,Rhizophysa_filiformis@2859056:0.1100823795)n15:0.04260613692)n11:0.01058094595,((((Chuniphyes_multidentata@3760886:0.03879565517,Kephyes_ovata@2193485:0.03879565517)n19:0.06885406847,(Prayidae_D27D2@3115082:0.06792302538,Prayidae_D27SS7@2605035:0.06792302538)n20:0.03972669827)n18:0.04054850461,((Lilyopsis_fluoracantha@2257739:0.1106349464,(Lilyopsis_fluoracantha@2257740:0.09872370332,((((Lilyopsis_fluoracantha@2315283:0.03318149869,Lilyopsis_fluoracantha@2315295:0.03318149869)n27:0.01178239159,Lilyopsis_fluoracantha@2324032:0.04496389029)n26:0.007630144945,Lilyopsis_fluoracantha@2315281:0.05259403523)n25:0.003308245637,Lilyopsis_fluoracantha@2315293:0.05590228087)n24:0.04282142245)n23:0.01191124307)n22:0.02428938589,((Frillagalma_vityazi@1649940:0.02392854797,Frillagalma_vityazi@1556541:0.02392854797)n29:0.07796384944,(((Cordagalma_sp@1030202:0.09330942335,(((Forskalia_asymmetrica@1131669:0.06012542965,Forskalia_asymmetrica@1131680:0.06012542965)n35:0.009414682565,Forskalia_asymmetrica@1131663:0.06954011222)n34:0.02109967998,((Lychnagalma_utricularia@1997552:0.053657509,Physophora_gilmeri@3575239:0.053657509)n37:0.03033782146,Nanomia_bijuga@916479:0.08399533045)n36:0.006644461747)n33:0.002669631147)n32:0.002064770275,(Cordagalma_sp@1007939:0.08352813879,Forskalia_asymmetrica@1090337:0.08352813879)n38:0.01184605483)n31:0.001470144354,(Cordagalma_sp@1013580:0.09330942335,((((Lychnagalma_utricularia@1997548:0.053657509,Physophora_gilmeri@3526608:0.053657509)n43:0.03033782146,((Agalma_elegans@518632:0.02154467931,(Athorybia_rosacea@5094011:0.02094773483,Athorybia_rosacea@5094008:0.02094773483)n46:0.0005969444841)n45:0.03192796439,Halistemma_rubrum@3730919:0.0534726437)n44:0.03052268676)n42:0.002914015069,(Lychnagalma_utricularia@1997549:0.08399533045,((((Agalma_elegans@525837:0.02154467931,Athorybia_rosacea@5066815:0.02154467931)n51:0.03192796439,Halistemma_rubrum@3730938:0.0534726437)n50:0.02391223823,Physophora_gilmeri@3561525:0.07738488193)n49:0.003065781471,((((Agalma_elegans@582064:0.02154467931,Athorybia_rosacea@5095314:0.02154467931)n55:0.03192796439,Halistemma_rubrum@3728271:0.0534726437)n54:0.01239138108,Nanomia_bijuga@978687:0.06586402478)n53:0.01149648987,Physophora_gilmeri@3561527:0.07736051465)n52:0.003090148755)n48:0.003544667051)n47:0.002914015069)n41:0.004255290221,((Lychnagalma_utricularia@1997554:0.053657509,Physophora_gilmeri@3561526:0.053657509)n57:0.03033782146,(Nanomia_bijuga@883083:0.06586402478,(Halistemma_rubrum@3730925:0.0534726437,(Agalma_elegans@582055:0.02154467931,Athorybia_rosacea@5059290:0.02154467931)n60:0.03192796439)n59:0.01239138108)n58:0.01813130568)n56:0.007169305289)n40:0.002144787605)n39:0.003534914628)n30:0.005048059425)n28:0.03303193487)n21:0.01327389598)n17:0.01275373461,((((Cordagalma_sp@1007934:0.08352813879,Forskalia_asymmetrica@1174651:0.08352813879)n64:0.01836425861,Resomia_ornicephala@3018605:0.1018923974)n63:0.01723350844,(Stephalia_dilata@2705781:0.002077862513,Thermopalia_sp@3506989:0.002077862513)n65:0.1170480433)n62:0.002882401457,(Erenna_richardi@1214103:0.08138780417,(Marrus_claudanielis@2526142:0.0401578877,Physonect_sp@2399952:0.0401578877)n67:0.04122991647)n66:0.04062050313)n61:0.03894365557)n16:0.002317499499)n10:0.006597454598,Hippopodius_hippopus@1785357:0.169866917)n9:0.03443766475)n6:0.1023228688)n5:0.01612857812)n3:0.03312408662)n1:0.02194795495)n0;
```
