## Supplementary material for "Evolution of gene expression across species and specialized zooids in Siphonophora": Gene trees: e112a60f1f63b057a9781adb64f902f8.txt

```
(Alatina_alata@4965872:0.5503640916,((Hydra_vulgaris@24800:0.3121090061,((Bargmannia_lata@3593153:0.1613915352,((((((Agalma_elegans@513737:0.02154467931,Athorybia_rosacea@5080113:0.02154467931)n10:0.03192796439,Halistemma_rubrum@3713470:0.0534726437)n9:0.03052268676,(Lychnagalma_utricularia@1969728:0.053657509,Physophora_gilmeri@3560402:0.053657509)n11:0.03033782146)n8:0.01789706695,(Frillagalma_vityazi@1640353:0.06322892296,Resomia_ornicephala@3060756:0.06322892296)n12:0.03866347444)n7:0.02011590989,(Erenna_richardi@1257828:0.08138780417,((Marrus_claudanielis@2469520:0.0401578877,Physonect_sp@2412156:0.0401578877)n15:0.03267309088,(Stephalia_dilata@2691330:0.002077862513,Thermopalia_sp@3483882:0.002077862513)n16:0.07075311607)n14:0.008556825586)n13:0.04062050313)n6:0.02618992096,(Hippopodius_hippopus@1885298:0.1076497236,(Prayidae_D27SS7@2563139:0.09970096256,(Prayidae_D27D2@3170524:0.09366970502,((Chuniphyes_multidentata@3833732:0.03879565517,Kephyes_ovata@2059854:0.03879565517)n21:0.04811503762,(Chelophyes_appendiculata@693083:0.03440160708,(Abylopsis_tetragona@484449:0.0221180839,Diphyes_dispar@4261912:0.0221180839)n23:0.01228352318)n22:0.05250908571)n20:0.006759012235)n19:0.00603125754)n18:0.007948761079)n17:0.04054850461)n5:0.01319330695)n4:0.1426530469,((((Clytia_hemisphaerica@134330:1e-08,Clytia_hemisphaerica@134329:1e-08)n27:4.250307014e-14,Clytia_hemisphaerica@134331:1.00000425e-08)n26:1.7140668e-06,Clytia_hemisphaerica@134332:1.724066843e-06)n25:0.2722047351,Frillagalma_vityazi@1591399:0.2722064591)n24:0.03183812297)n3:0.008064424035)n2:0.06571906404,(Apolemia_lanosa@3319736:0.04728686263,(Apolemia_rubriversa@242490:0.03981278483,Apolemia_sp@3249005:0.03981278483)n29:0.007474077793)n28:0.3305412075)n1:0.1725360215)n0;
```
