## Supplementary material for "Evolution of gene expression across species and specialized zooids in Siphonophora": Gene trees: e155f9d3a0f27a5af9cd5f043e8edfce.txt

```
(Aiptasia_pallida@3966367:0.8867237436,(Alatina_alata@5000414:0.5503640916,((Clytia_hemisphaerica@80089:1.668150015e-06,Clytia_hemisphaerica@80090:1.668150015e-06)n3:0.377826402,((((Ectopleura_larynx@4616233:1.876944833e-06,Ectopleura_larynx@4616227:1.876944833e-06)n7:0.2520693872,(Hydra_vulgaris@3054:0.08443727389,Hydra_vulgaris@28647:0.08443727389)n8:0.1676339903)n6:0.08885432548,(Hydractinia_symbiolongicarpus@4482324:0.1762116314,Podocoryna_carnea@4557077:0.1762116314)n9:0.1647139582)n5:0.01495452559,((Rhizophysa_filiformis@2884893:0.1784462179,((((Rudjakovia_sp@3950346:0.1312233005,(((((((((Cordagalma_sp@1003853:0.09330942335,(((((Agalma_elegans@619748:0.02154467931,Athorybia_rosacea@5075209:0.02154467931)n29:0.03824060696,Nanomia_bijuga@929001:0.05978528628)n28:0.0060787385,Halistemma_rubrum@3725334:0.06586402478)n27:0.01798403806,(Forskalia_asymmetrica@1119733:0.07875196606,Forskalia_asymmetrica@1119735:0.07875196606)n30:0.005096096771)n26:0.006515865002,Lychnagalma_utricularia@2019437:0.09036392784)n25:0.002945495511)n24:0.008582974053,Frillagalma_vityazi@1680428:0.1018923974)n23:0.007816292649,(Forskalia_asymmetrica@1119734:0.1018923974,((Frillagalma_vityazi@1680435:0.06322892296,(Resomia_ornicephala@3028917:0.05537744478,Resomia_ornicephala@3028918:0.05537744478)n34:0.007851478187)n33:0.02795733071,((Frillagalma_vityazi@1680434:1.025050757e-06,Frillagalma_vityazi@1585261:1.025050757e-06)n36:0.06322789791,Resomia_ornicephala@3031694:0.06322892296)n35:0.02795733071)n32:0.01070614373)n31:0.007816292649)n22:0.01229961725,Erenna_richardi@1193372:0.1220083073)n21:0.00277297545,(Bargmannia_amoena@3398919:0.04308419524,Bargmannia_lata@3630238:0.04308419524)n37:0.0816970875)n20:1.501700575e-07,(Thermopalia_sp@3479051:0.002077862513,(Stephalia_dilata@2746243:2.342448084e-06,Stephalia_dilata@2746248:2.342448084e-06)n39:0.002075520065)n38:0.1227035704)n19:0.0005011908669,(Physonect_sp@2345960:0.07977639285,Physonect_sp@2405720:0.07977639285)n40:0.04550623093)n18:0.001659237144,Marrus_claudanielis@2528649:0.1269418609)n17:0.00315680443,((Bargmannia_amoena@4738654:1.969736072e-06,Bargmannia_amoena@3412933:1.969736072e-06)n42:0.02018139137,Bargmannia_elongata@1363275:0.0201833611)n41:0.1099153043)n16:0.001124635164)n15:0.03016823469,(Hippopodius_hippopus@1875563:0.1076497236,((Prayidae_D27D2@3090064:0.06792302538,(Prayidae_D27SS7@2613859:0.061163317,Prayidae_D27SS7@2613858:0.061163317)n46:0.00675970838)n45:0.03532984021,(((Lilyopsis_fluoracantha@2247993:6.446590549e-07,Lilyopsis_fluoracantha@2247992:6.446590549e-07)n49:0.01725531105,Lilyopsis_fluoracantha@2247979:0.01725595571)n48:0.08314220154,((Kephyes_ovata@2162360:0.03879565517,((Chuniphyes_multidentata@3758515:9.303418574e-07,Chuniphyes_multidentata@4369485:9.303418574e-07)n53:0.03501220282,(Chuniphyes_multidentata@3761528:9.213061769e-07,Chuniphyes_multidentata@4305174:9.213061769e-07)n54:0.03501221186)n52:0.003782522005)n51:0.04811503762,(Chelophyes_appendiculata@757203:0.03440160708,((Abylopsis_tetragona@437993:0.0221180839,Diphyes_dispar@4100626:0.0221180839)n57:0.01207973359,(Diphyes_dispar@4180038:0.0221180839,(Abylopsis_tetragona@476405:0.02196802147,(Abylopsis_tetragona@476407:0.01967869135,Abylopsis_tetragona@476406:0.01967869135)n60:0.002289330125)n59:0.0001500624274)n58:0.01207973359)n56:0.0002037895953)n55:0.05250908571)n50:0.01348746446)n47:0.002854708334)n44:0.004396858062)n43:0.05374181156)n14:0.01111648336,(Physalia_physalis@379192:0.1568627092,Physalia_physalis@339156:0.1568627092)n61:0.01564530933)n13:0.004706299802,Physalia_physalis@338321:0.1772143184)n12:0.001231899495)n11:0.02585836385,((Apolemia_rubriversa@292068:1.729185035e-06,Apolemia_rubriversa@292070:1.729185035e-06)n63:0.03524612279,(Apolemia_lanosa@3384770:0.03257156567,Apolemia_lanosa@3375304:0.03257156567)n64:0.002676286312)n62:0.1690567297)n10:0.1515755335)n4:0.02194795495)n2:0.1725360215)n1:0.336359652)n0;
```
