## Supplementary material for "Evolution of gene expression across species and specialized zooids in Siphonophora": Gene trees: e177b368365e995daf27f03588f0d968.txt

```
(Nematostella_vectensis@39114:1,(Aiptasia_pallida@4032620:0.8867237436,(Alatina_alata@5001606:0.5503640916,(Clytia_hemisphaerica@116086:0.3778280702,((((Diphyes_dispar@4291420:0.1481982283,Halistemma_rubrum@3722520:0.1481982283)n7:0.05610635346,Physalia_physalis@388830:0.2043045817)n6:0.1184514469,Podocoryna_carnea@4507165:0.3227560286)n5:0.05507187574,((Hydra_vulgaris@19284:0.2571884536,(((Physalia_physalis@386424:0.1100823795,Rhizophysa_filiformis@2831856:0.1100823795)n12:0.0942222022,(((Apolemia_lanosa@3313469:0.04326530114,Apolemia_sp@3308350:0.04326530114)n15:0.004021561488,Apolemia_rubriversa@210591:0.04728686263)n14:0.133308176,(((((((Agalma_elegans@618337:0.0491359187,Nanomia_bijuga@779227:0.0491359187)n22:0.01672810607,Halistemma_rubrum@3720362:0.06586402478)n21:0.01813130568,Lychnagalma_utricularia@1986949:0.08399533045)n20:0.009314092894,Cordagalma_sp@1058589:0.09330942335)n19:0.02869888395,(Marrus_claudanielis@2537322:0.0401578877,Physonect_sp@2384151:0.0401578877)n23:0.0818504196)n18:0.03938322791,((Bargmannia_elongata@1362046:0.04308419524,Bargmannia_lata@3614305:0.04308419524)n25:0.03313965209,Rudjakovia_sp@3861415:0.07622384733)n24:0.08516768787)n17:0.0182608808,((((((Bargmannia_amoena@4755361:0.06471026917,(Bargmannia_elongata@1399545:0.05779228514,Rudjakovia_sp@3881753:0.05779228514)n32:0.006917984033)n31:0.01151357816,Bargmannia_lata@3621031:0.07622384733)n30:0.0534587057,(Stephalia_dilata@2770179:0.002077862513,Thermopalia_sp@3498773:0.002077862513)n33:0.1276046905)n29:0.009188052678,(Erenna_richardi@1268897:0.07828799063,Erenna_richardi@1268898:0.07828799063)n34:0.06058261508)n28:0.0010733536,(Marrus_claudanielis@2537319:0.0401578877,Physonect_sp@2384150:0.0401578877)n35:0.09978607161)n27:0.0214475759,(((Agalma_elegans@638906:0.02154467931,Athorybia_rosacea@5113837:0.02154467931)n38:0.08034771809,Frillagalma_vityazi@1703201:0.1018923974)n37:0.05033226548,((Frillagalma_vityazi@1703197:0.06322892296,Resomia_ornicephala@3017674:0.06322892296)n40:0.08496930529,(Cordagalma_sp@1049318:0.1419301566,((((Agalma_elegans@557608:0.02154467931,Athorybia_rosacea@5020529:0.02154467931)n45:0.03192796439,Halistemma_rubrum@3728641:0.0534726437)n44:0.03332897887,(((Agalma_elegans@557610:0.02154467931,Athorybia_rosacea@5081809:0.02154467931)n48:0.02956228789,Nanomia_bijuga@779224:0.0511069672)n47:0.01475705757,Halistemma_rubrum@3728642:0.06586402478)n46:0.02093759779)n43:0.04686082375,((Forskalia_asymmetrica@1088541:0.09330942335,(Lychnagalma_utricularia@1986944:0.053657509,Physophora_gilmeri@3543376:0.053657509)n51:0.03965191435)n50:0.03909603742,(Hippopodius_hippopus@1777749:0.1076497236,((((Lilyopsis_fluoracantha@2272755:0.0451297203,Lilyopsis_fluoracantha@2272765:0.0451297203)n56:0.03612178792,Prayidae_D27D2@3205149:0.08125150823)n55:0.008921427302,Prayidae_D27SS7@2623974:0.09017293553)n54:0.01058204083,((Chuniphyes_multidentata@4309984:0.03879565517,Kephyes_ovata@2170386:0.03879565517)n58:0.04811503762,((Abylopsis_tetragona@441976:0.03440160708,Chelophyes_appendiculata@770997:0.03440160708)n60:0.0289327931,(Chelophyes_appendiculata@770995:0.03440160708,(Abylopsis_tetragona@416907:0.0221180839,Diphyes_dispar@4079084:0.0221180839)n62:0.01228352318)n61:0.0289327931)n59:0.02357629261)n57:0.01384428357)n53:0.006894747288)n52:0.02475573713)n49:0.001256985543)n42:0.008267710316)n41:0.006268071624)n39:0.004026434623)n36:0.009166872329)n26:0.0182608808)n16:0.0009426225954)n13:0.02370954311)n11:0.04622481768,(Ectopleura_larynx@4676112:0.2005763602,Physalia_physalis@334657:0.2005763602)n63:0.04995303915)n10:0.006659054222)n9:0.09869166161,(Hydractinia_symbiolongicarpus@4473027:0.1762116314,Podocoryna_carnea@4491316:0.1762116314)n64:0.1796684838)n8:0.02194778912)n4:1.658238677e-07)n3:0.1725360215)n2:0.336359652)n1:0.1132762564)n0;
```
