## Supplementary material for "Evolution of gene expression across species and specialized zooids in Siphonophora": Gene trees: e185f9286ebf6b009403899a1088f011.txt

```
((Hydractinia_symbiolongicarpus@4434690:0.1762116314,Podocoryna_carnea@4598119:0.1762116314)n1:0.1465443972,((Physalia_physalis@312005:0.1100823795,Rhizophysa_filiformis@2871036:0.1100823795)n3:0.0942222022,((Apolemia_lanosa@3385231:0.03524785198,Apolemia_rubriversa@258387:0.03524785198)n5:0.1453471866,(Nanomia_bijuga@933185:0.1613915352,(((Agalma_elegans@572945:0.02154467931,Athorybia_rosacea@5069586:0.02154467931)n9:0.1085808028,((Bargmannia_amoena@3435828:0.0201833611,Bargmannia_elongata@1381711:0.0201833611)n11:0.02290083414,Bargmannia_lata@3622307:0.04308419524)n10:0.08704128684)n8:0.0224698138,((((Erenna_richardi@1280535:0.05419594631,Frillagalma_vityazi@1735141:0.05419594631)n15:0.02472957958,Lychnagalma_utricularia@1974572:0.0789255259)n14:0.0430827814,(Stephalia_dilata@2699253:0.002077862513,Thermopalia_sp@3480438:0.002077862513)n16:0.1199304448)n13:0.02618992096,((Kephyes_ovata@2045853:0.09888452956,((Hippopodius_hippopus@1787587:0.08863089427,Prayidae_D27SS7@2645301:0.08863089427)n20:0.008513478291,Hippopodius_hippopus@1787590:0.09714437256)n19:0.001740156995)n18:0.008765194085,(Abylopsis_tetragona@465558:0.0221180839,Diphyes_dispar@4075934:0.0221180839)n21:0.08553163974)n17:0.04054850461)n12:0.00439706763)n7:0.008796239322)n6:0.0192035034)n4:0.02370954311)n2:0.1184514469)n0;
```
