## Supplementary material for "Evolution of gene expression across species and specialized zooids in Siphonophora": Gene trees: e212dab69b535f2810da373ad30ccda6.txt

```
(Apolemia_sp@3254186:0.1805950386,(((Frillagalma_vityazi@1622121:0.1337193257,Kephyes_ovata@2074777:0.1337193257)n3:0.01447890251,(Lychnagalma_utricularia@1989288:0.08399533045,(((Agalma_elegans@558229:0.02154467931,Athorybia_rosacea@5045547:0.02154467931)n7:0.03192796439,Halistemma_rubrum@3675551:0.0534726437)n6:0.02742198237,(Halistemma_rubrum@3690066:0.0534726437,(Agalma_elegans@559998:0.02154467931,Athorybia_rosacea@5096382:0.02154467931)n9:0.03192796439)n8:0.02742198237)n5:0.003100704386)n4:0.0642028978)n2:0.0240991525,((Agalma_elegans@637449:0.0534726437,Halistemma_rubrum@3677086:0.0534726437)n11:0.0484197537,Frillagalma_vityazi@1523777:0.1018923974)n10:0.07040498335)n1:0.008297657851)n0;
```
