## Supplementary material for "Evolution of gene expression across species and specialized zooids in Siphonophora": Gene trees: e231e4db3b09e8a1e19860bbce31f148.txt

```
((Nematostella_vectensis@49193:0.04350628306,Nematostella_vectensis@49194:0.04350628306)n1:0.9564937169,(Aiptasia_pallida@3977034:0.8867237436,(Alatina_alata@4943078:0.5503640916,((Clytia_hemisphaerica@83863:3.789533276e-06,Clytia_hemisphaerica@83864:3.789533276e-06)n5:0.3778242806,((Podocoryna_carnea@4518021:0.3227560286,(Halistemma_rubrum@3679912:0.3019470628,Halistemma_rubrum@3679911:0.3019470628)n8:0.02080896577)n7:0.05355820643,((Ectopleura_larynx@4670016:0.2520712642,Hydra_vulgaris@12621:0.2520712642)n10:0.1038088511,((Hydractinia_symbiolongicarpus@4428471:0.1762116314,Podocoryna_carnea@4568774:0.1762116314)n12:0.1465443972,(((Rhizophysa_filiformis@2866102:0.1100823795,(Physalia_physalis@314110:0.1092136899,(Physalia_physalis@314109:0.09950068616,Physalia_physalis@326098:0.09950068616)n17:0.009713003725)n16:0.0008686896248)n15:0.08967559503,((((Apolemia_rubriversa@261377:0.03524785198,(Apolemia_lanosa@3384952:0.03168443865,Apolemia_lanosa@3349184:0.03168443865)n22:0.003563413329)n21:0.1453471866,(Physonect_sp@2365063:0.1481982283,((Marrus_claudanielis@2436998:0.1305824881,((Chelophyes_appendiculata@743187:0.1093179961,Erenna_richardi@1192733:0.1093179961)n27:0.0212632856,((Erenna_richardi@1192734:0.08138780417,(Stephalia_dilata@2764254:0.002077862513,(Thermopalia_sp@3466071:5.203915841e-06,Thermopalia_sp@3466070:5.203915841e-06)n31:0.002072658597)n30:0.07930994166)n29:0.04576815682,((Cordagalma_sp@1049528:0.1018923974,((((((Halistemma_rubrum@3671938:0.0534726437,(Agalma_elegans@534757:0.02154467931,(Athorybia_rosacea@5032442:0.02016536485,Athorybia_rosacea@5006452:0.02016536485)n41:0.001379314456)n40:0.03192796439)n39:0.01239138108,Nanomia_bijuga@799028:0.06586402478)n38:0.01813130568,((Lychnagalma_utricularia@1967247:0.053657509,Physophora_gilmeri@3564881:0.053657509)n43:0.01164162075,(Lychnagalma_utricularia@1927284:0.053657509,Physophora_gilmeri@3523379:0.053657509)n44:0.01164162075)n42:0.01869620071)n37:0.004606868063,Frillagalma_vityazi@1691503:0.08860219852)n36:0.006578331406,Forskalia_asymmetrica@1119200:0.09518052992)n35:0.003640240271,((Frillagalma_vityazi@1691496:0.06322892296,Resomia_ornicephala@3045001:0.06322892296)n46:0.02526786014,Forskalia_asymmetrica@1119203:0.0884967831)n45:0.01032398709)n34:0.003071627207)n33:0.007213479756,(Hippopodius_hippopus@1759410:0.1076497236,(Prayidae_D27D2@3120550:0.1026447487,(Prayidae_D27SS7@2641449:0.1010281351,(Lilyopsis_fluoracantha@2252799:0.1008169498,(Lilyopsis_fluoracantha@2278873:0.09850297331,(((Kephyes_ovata@2169469:0.03879565517,((Chuniphyes_multidentata@3784226:1.889286641e-06,Chuniphyes_multidentata@4307302:1.889286641e-06)n56:0.03445668454,(Chuniphyes_multidentata@3784227:2.53181505e-06,Chuniphyes_multidentata@4307303:2.53181505e-06)n57:0.03445604201)n55:0.004337081349)n54:0.04811503762,(Abylopsis_tetragona@443880:0.03440160708,((Diphyes_dispar@4091881:0.02799402458,Diphyes_dispar@4091877:0.02799402458)n60:0.005270852783,(Chelophyes_appendiculata@743186:0.0332424291,(Chelophyes_appendiculata@661173:0.02938867818,(Chelophyes_appendiculata@661167:0.01520723349,Chelophyes_appendiculata@661170:0.01520723349)n63:0.0141814447)n62:0.003853750914)n61:2.244826202e-05)n59:0.001136729723)n58:0.05250908571)n53:0.01011270925,(Hippopodius_hippopus@1759412:0.08040559061,Hippopodius_hippopus@1759414:0.08040559061)n64:0.01661781143)n52:0.001479571271)n51:0.00231397648)n50:0.0002111852875)n49:0.00161661365)n48:0.005004974912)n47:0.001456153514)n32:0.01805008383)n28:0.003425320695)n26:1.206460208e-06)n25:2.342286479e-07,(Stephalia_dilata@2764244:0.07283097858,Marrus_claudanielis@2436997:0.07283097858)n65:0.05775174379)n24:0.01761550588)n23:0.03239681035)n20:0.01612053558,(Apolemia_lanosa@3378493:0.1805950386,(((Resomia_ornicephala@3065724:0.1018923974,(Frillagalma_vityazi@1739202:0.1018917256,(((Athorybia_rosacea@5075814:0.06586402478,(Halistemma_rubrum@3666085:0.05126932536,Nanomia_bijuga@891135:0.05126932536)n74:0.01459469941)n73:0.01813130568,(Physophora_gilmeri@3569593:0.0779730586,Physophora_gilmeri@3540352:0.0779730586)n75:0.006022271858)n72:0.01576878736,(Nanomia_bijuga@920025:0.08399533045,Physophora_gilmeri@3564238:0.08399533045)n76:0.01576878736)n71:0.002127607814)n70:6.71773113e-07)n69:0.004669061985,(Frillagalma_vityazi@1730267:0.06322892296,Resomia_ornicephala@3048714:0.06322892296)n77:0.04333253642)n68:0.01544684791,Marrus_claudanielis@2521840:0.1220083073)n67:0.05858673131)n66:0.01612053558)n19:0.001663858906,(Apolemia_lanosa@3312922:0.03524785198,Apolemia_rubriversa@261379:0.03524785198)n78:0.1631315811)n18:0.001378541441)n14:0.004546607173,((((Bargmannia_amoena@4778012:3.166953959e-06,Bargmannia_amoena@3392383:3.166953959e-06)n82:0.07622068038,((Bargmannia_elongata@1372787:0.04457044598,Rudjakovia_sp@3964478:0.04457044598)n84:0.02391830086,(Bargmannia_lata@3623043:0.06453752031,Bargmannia_lata@3641884:0.06453752031)n85:0.003951226524)n83:0.007735100495)n81:0.02678926335,(Rudjakovia_sp@3959405:0.07622384733,Bargmannia_lata@3619440:0.07622384733)n86:0.02678926335)n80:0.0004503140758,Rudjakovia_sp@3964479:0.1034634248)n79:0.1008411569)n13:0.1184514469)n11:0.03312408662)n9:0.02043411981)n6:0.001513835138)n4:0.1725360215)n3:0.336359652)n2:0.1132762564)n0;
```
