## Supplementary material for "Evolution of gene expression across species and specialized zooids in Siphonophora": Gene trees: e274e07e269ccc79a97c14780a8a02bf.txt

```
((Aiptasia_pallida@3983244:0.8273921336,(Nematostella_vectensis@40755:0.7155476593,Nematostella_vectensis@40756:0.7155476593)n2:0.1118444743)n1:0.1726078664,(Alatina_alata@4957771:0.5503640916,(((Apolemia_rubriversa@265831:0.1805950386,((((Bargmannia_elongata@1298312:0.04308419524,(Bargmannia_lata@3600604:0.03119720641,Bargmannia_lata@3600859:0.03119720641)n11:0.01188698883)n10:0.03313965209,Rudjakovia_sp@3848010:0.07622384733)n9:0.04345109817,((((Stephalia_dilata@2773637:0.002077862513,Thermopalia_sp@3497457:0.002077862513)n15:0.001104663877,(Thermopalia_sp@3467819:0.002077862513,Stephalia_dilata@2773650:0.002077862513)n16:0.001104663877)n14:0.06964845219,((Marrus_claudanielis@2425162:0.0401578877,Physonect_sp@2362327:0.0401578877)n18:0.02521618281,Marrus_claudanielis@2425166:0.06537407051)n17:0.007456908074)n13:0.0239492997,Physonect_sp@2362328:0.09678027828)n12:0.02289466722)n8:0.04171658971,(Erenna_richardi@1254522:0.1481982283,(((((((Agalma_elegans@519415:0.02154467931,Athorybia_rosacea@5096805:0.02154467931)n26:0.04063679615,(Nanomia_bijuga@930820:0.05916271184,Nanomia_bijuga@930814:0.05916271184)n27:0.003018763617)n25:0.003682549319,Halistemma_rubrum@3727567:0.06586402478)n24:0.01980224505,((Cordagalma_sp@1013459:0.06994239897,(Lychnagalma_utricularia@1961284:0.053657509,Physophora_gilmeri@3542431:0.053657509)n30:0.01628488998)n29:0.01181108524,Lychnagalma_utricularia@1961279:0.08175348421)n28:0.003912785614)n23:0.007643153524,Forskalia_asymmetrica@1117366:0.09330942335)n22:0.008582974053,(Frillagalma_vityazi@1557831:0.06322892296,(Resomia_ornicephala@3064503:0.009666553651,Resomia_ornicephala@3064502:0.009666553651)n32:0.05356236931)n31:0.03866347444)n21:0.03967359154,((Hippopodius_hippopus@1862493:0.01402331307,Hippopodius_hippopus@1862495:0.01402331307)n34:0.09362641057,(Prayidae_D27SS7@2606751:0.1059525711,((Lilyopsis_fluoracantha@2307365:0.1003981572,((Chuniphyes_multidentata@4300619:0.03879565517,Kephyes_ovata@2137248:0.03879565517)n39:0.04811503762,(Chelophyes_appendiculata@711706:0.03440160708,(Abylopsis_tetragona@457270:0.0221180839,Diphyes_dispar@4203059:0.0221180839)n41:0.01228352318)n40:0.05250908571)n38:0.01348746446)n37:0.002136992065,(Prayidae_D27D2@3217324:0.08916367752,Prayidae_D27D2@3217320:0.08916367752)n42:0.0133714718)n36:0.003417421819)n35:0.001697152512)n33:0.0339162653)n20:0.006632239312)n19:0.01319330695)n7:0.0192035034)n6:0.02370954311,(Rhizophysa_filiformis@2928789:0.1100823795,((Physalia_physalis@372264:0.009710339071,Physalia_physalis@372269:0.009710339071)n45:0.08815398283,Physalia_physalis@372270:0.0978643219)n44:0.01221805761)n43:0.0942222022)n5:0.1735234885,((Podocoryna_carnea@4579559:0.1906436715,Podocoryna_carnea@4575017:0.1906436715)n47:0.1867450777,(((Hydractinia_symbiolongicarpus@4469476:0.1762116314,Podocoryna_carnea@4549945:0.1762116314)n50:0.1457748911,(Clytia_hemisphaerica@127234:0.2919134264,Clytia_hemisphaerica@127238:0.2919134264)n51:0.03007309611)n49:0.04660248093,(Ectopleura_larynx@4659993:0.2520712642,Hydra_vulgaris@26295:0.2520712642)n52:0.1165177393)n48:0.008799745752)n46:0.000439320958)n4:0.1725360215)n3:0.4496359084)n0;
```
