## Supplementary material for "Evolution of gene expression across species and specialized zooids in Siphonophora": Gene trees: e287f31468fca6fb80f120365965ae4c.txt

```
((Physalia_physalis@332449:0.1100823795,Rhizophysa_filiformis@2817865:0.1100823795)n1:0.0942222022,(((Apolemia_lanosa@3344313:0.03330430768,Apolemia_sp@3259560:0.03330430768)n4:0.01398255495,Apolemia_rubriversa@274097:0.04728686263)n3:0.133308176,((((Bargmannia_amoena@3463103:0.06348835095,Rudjakovia_sp@3924243:0.06348835095)n8:0.003758578334,Bargmannia_elongata@1294743:0.06724692929)n7:0.008976918046,Bargmannia_lata@3641655:0.07622384733)n6:0.08516768787,((Erenna_richardi@1191404:0.08138780417,Thermopalia_sp@3488768:0.08138780417)n10:0.06681042408,((Frillagalma_vityazi@1540184:0.06322892296,Resomia_ornicephala@3037267:0.06322892296)n12:0.07541323865,(((((Agalma_elegans@633106:0.02154467931,Athorybia_rosacea@5081346:0.02154467931)n17:0.06245065114,Lychnagalma_utricularia@1946156:0.08399533045)n16:0.006290206451,(Cordagalma_sp@1055863:0.0886991912,(Nanomia_bijuga@779085:0.08399533045,(Physophora_gilmeri@3562332:0.03663831515,Physophora_gilmeri@3562329:0.03663831515)n20:0.04735701531)n19:0.004703860746)n18:0.001586345704)n15:0.003023886443,Halistemma_rubrum@3673174:0.09330942335)n14:0.04389536108,(Forskalia_asymmetrica@1096251:0.132834993,(Prayidae_D27D2@3156177:0.1076497236,((Chuniphyes_multidentata@4313179:0.03879565517,Kephyes_ovata@2163042:0.03879565517)n24:0.04811503762,(Chelophyes_appendiculata@749587:0.03440160708,(Abylopsis_tetragona@441962:0.0221180839,Diphyes_dispar@4277687:0.0221180839)n26:0.01228352318)n25:0.05250908571)n23:0.02073903085)n22:0.02518526933)n21:0.004369791456)n13:0.001437377186)n11:0.009556066642)n9:0.01319330695)n5:0.0192035034)n2:0.02370954311)n0;
```
