## Supplementary material for "Evolution of gene expression across species and specialized zooids in Siphonophora": Gene trees: e339b82f65ddc8bb0191210193126fc8.txt

```
(Nematostella_vectensis@43318:1,(Aiptasia_pallida@3997794:0.8867237436,(Alatina_alata@4989443:0.5503640916,(Clytia_hemisphaerica@111582:0.3778280702,(Hydra_vulgaris@23442:0.3558801152,((Hydractinia_symbiolongicarpus@4478754:0.1762116314,Podocoryna_carnea@4605937:0.1762116314)n6:0.1465443972,((Physalia_physalis@322670:0.1100823795,Rhizophysa_filiformis@2869809:0.1100823795)n8:0.0942222022,(Apolemia_rubriversa@290367:0.1805950386,(((Bargmannia_amoena@4758970:0.0201833611,Bargmannia_elongata@1361356:0.0201833611)n12:0.05604048623,Rudjakovia_sp@3879281:0.07622384733)n11:0.08516768787,(Physonect_sp@2367271:0.1481982283,((((((((((Agalma_elegans@650327:0.02154467931,Athorybia_rosacea@5095380:0.02154467931)n23:0.03192796439,Halistemma_rubrum@3715021:0.0534726437)n22:0.01239138108,Nanomia_bijuga@976872:0.06586402478)n21:0.01813130568,(Lychnagalma_utricularia@1987954:0.053657509,Physophora_gilmeri@3542371:0.053657509)n24:0.03033782146)n20:0.009314092894,Cordagalma_sp@1056599:0.09330942335)n19:0.006672186433,Frillagalma_vityazi@1684097:0.09998160978)n18:0.00191078762,Forskalia_asymmetrica@1148196:0.1018923974)n17:0.01408047632,Erenna_richardi@1268309:0.1159728737)n16:0.006035433578,(Stephalia_dilata@2719906:0.002077862513,Thermopalia_sp@3501138:0.002077862513)n25:0.1199304448)n15:0.01991922683,((Prayidae_D27D2@3074182:0.06792302538,Prayidae_D27SS7@2619109:0.06792302538)n27:0.03972669827,(((Chuniphyes_multidentata@4361405:0.03879565517,Kephyes_ovata@2046473:0.03879565517)n30:0.05919810302,Lilyopsis_fluoracantha@2314236:0.09799375819)n29:0.002404399058,(Chelophyes_appendiculata@728206:0.03440160708,(Abylopsis_tetragona@450742:0.0221180839,Diphyes_dispar@4226936:0.0221180839)n32:0.01228352318)n31:0.06599655017)n28:0.007251566396)n26:0.03427781048)n14:0.006270694131)n13:0.01319330695)n10:0.0192035034)n9:0.02370954311)n7:0.1184514469)n5:0.03312408662)n4:0.02194795495)n3:0.1725360215)n2:0.336359652)n1:0.1132762564)n0;
```
