## Supplementary material for "Evolution of gene expression across species and specialized zooids in Siphonophora": Gene trees: e393e00a3d28e3da377263c05010022e.txt

```
(Nematostella_vectensis@39295:1,(Aiptasia_pallida@4027089:0.8867237436,(Alatina_alata@4806930:0.5503640916,(((((((Clytia_hemisphaerica@70703:0.0008451507331,Clytia_hemisphaerica@70710:0.0008451507331)n9:0.003149590069,(Clytia_hemisphaerica@70708:2.507066114e-06,Clytia_hemisphaerica@70707:2.507066114e-06)n10:0.003992233736)n8:0.0001610498541,Clytia_hemisphaerica@70714:0.004155790656)n7:0.001249488827,Clytia_hemisphaerica@70704:0.005405279483)n6:0.002257449755,((Clytia_hemisphaerica@70711:0.0004015547496,(Clytia_hemisphaerica@70702:8.737372953e-07,Clytia_hemisphaerica@70712:8.737372953e-07)n13:0.0004006810123)n12:0.004934144116,Clytia_hemisphaerica@70713:0.005335698866)n11:0.002327030373)n5:0.01357199451,(Clytia_hemisphaerica@70705:0.004009295772,Clytia_hemisphaerica@70709:0.004009295772)n14:0.01722542798)n4:0.3565933464,((Ectopleura_larynx@4685387:0.2520712642,Hydra_vulgaris@32423:0.2520712642)n16:0.1038088511,((Hydractinia_symbiolongicarpus@4465669:0.1762116314,(Podocoryna_carnea@4581111:0.09354583642,Podocoryna_carnea@4581098:0.09354583642)n19:0.08266579498)n18:0.1465443972,((Physalia_physalis@368667:0.1100823795,Rhizophysa_filiformis@2903214:0.1100823795)n21:0.0942222022,(((Apolemia_lanosa@3315459:0.04728686263,Apolemia_sp@3262881:0.04728686263)n24:0.133308176,((Bargmannia_elongata@1401426:0.1613915352,(((((((((Agalma_elegans@600108:0.02154467931,Athorybia_rosacea@5017589:0.02154467931)n35:0.04431934546,Nanomia_bijuga@779887:0.06586402478)n34:0.01813130568,(Lychnagalma_utricularia@1914114:0.053657509,Physophora_gilmeri@3571895:0.053657509)n36:0.03033782146)n33:0.01375402556,(((Cordagalma_sp@1074341:0.08352813879,Forskalia_asymmetrica@1160492:0.08352813879)n39:0.009543570682,((Cordagalma_sp@1074339:0.00524998306,Cordagalma_sp@1074340:0.00524998306)n41:0.07827815573,Forskalia_asymmetrica@1160493:0.08352813879)n40:0.009543570682)n38:0.003338277865,Frillagalma_vityazi@1677484:0.09640998734)n37:0.001339368677)n32:0.004143041386,Resomia_ornicephala@2946378:0.1018923974)n31:0.008329329601,Erenna_richardi@1259522:0.110221727)n30:0.005472610875,(((Marrus_claudanielis@2522575:1.718978327e-06,Marrus_claudanielis@2522570:1.718978327e-06)n44:0.01407877399,Marrus_claudanielis@2522574:0.01408049297)n43:0.02607739473,Physonect_sp@2380616:0.0401578877)n42:0.07553645018)n29:0.006313969419,((Stephalia_dilata@2751702:0.002077862513,(Thermopalia_sp@3484177:2.254494196e-06,Thermopalia_sp@3484178:2.254494196e-06)n47:0.002075608019)n46:0.06532315472,((Stephalia_dilata@2760550:0.002077862513,Thermopalia_sp@3503632:0.002077862513)n49:1.244621024e-06,(Stephalia_dilata@2760551:0.002077862513,Thermopalia_sp@3513686:0.002077862513)n50:1.244621024e-06)n48:0.0653219101)n45:0.05460729006)n28:0.02618992096,((Hippopodius_hippopus@1744713:0.03231488216,Hippopodius_hippopus@1749831:0.03231488216)n52:0.07533484149,(((Lilyopsis_fluoracantha@2344270:0.03482917489,Lilyopsis_fluoracantha@2330308:0.03482917489)n55:0.06150918543,Prayidae_D27D2@3112832:0.09633836032)n54:0.006158325681,((Prayidae_D27D2@3215769:0.08954242766,((Kephyes_ovata@2180573:0.03879565517,((Chuniphyes_multidentata@3763215:1.377863802e-06,Chuniphyes_multidentata@4321547:1.377863802e-06)n61:0.02952470496,(Chuniphyes_multidentata@3763216:1.150247474e-06,Chuniphyes_multidentata@4321548:1.150247474e-06)n62:0.02952493257)n60:0.009269572351)n59:0.04811503762,(Chelophyes_appendiculata@691393:0.03440160708,((Diphyes_dispar@4152155:0.03131348936,Diphyes_dispar@4167629:0.03131348936)n65:0.003077092192,(Diphyes_dispar@4236353:0.03421403643,((Diphyes_dispar@4167625:0.0222380988,Diphyes_dispar@4167624:0.0222380988)n68:0.00982522292,((Abylopsis_tetragona@484630:0.0221180839,(Diphyes_dispar@4289954:0.002711971959,Diphyes_dispar@4131520:0.002711971959)n71:0.01940611194)n70:0.000686897998,(Diphyes_dispar@4289956:0.0221180839,Abylopsis_tetragona@484629:0.0221180839)n72:0.000686897998)n69:0.009258339821)n67:0.002150714712)n66:0.0001765451239)n64:1.102552855e-05)n63:0.05250908571)n58:0.002631734872)n57:0.007224946269,(Lilyopsis_fluoracantha@2305726:0.03559166643,Lilyopsis_fluoracantha@2305727:0.03559166643)n73:0.0611757075)n56:0.00572931207)n53:0.005153037642)n51:0.04054850461)n27:0.01319330695)n26:0.009724358143,(((Halistemma_rubrum@3675244:0.1018923974,Resomia_ornicephala@3012917:0.1018923974)n76:0.04630583085,Kephyes_ovata@2065689:0.1481982283)n75:0.01319330695,(Bargmannia_lata@3580456:0.04308419524,(Bargmannia_elongata@1401425:0.0201833611,((Bargmannia_amoena@4742430:2.004897632e-06,Bargmannia_amoena@3392961:2.004897632e-06)n80:0.008285008856,(Bargmannia_amoena@3433580:1.343493057e-06,Bargmannia_amoena@4768510:1.343493057e-06)n81:0.00828567026)n79:0.01189634735)n78:0.02290083414)n77:0.11830734)n74:0.009724358143)n25:0.009479145255)n23:0.000604688383,(((((Forskalia_asymmetrica@1172816:0.09330942335,((Lychnagalma_utricularia@1981427:0.053657509,Physophora_gilmeri@3522652:0.053657509)n88:0.03033782146,(Nanomia_bijuga@845043:0.06586402478,(Halistemma_rubrum@3733545:0.0649560482,((Halistemma_rubrum@3705949:0.04877848284,Halistemma_rubrum@3705947:0.04877848284)n92:0.004694160858,(Agalma_elegans@577814:0.0480532124,Agalma_elegans@516644:0.0480532124)n93:0.0054194313)n91:0.0114834045)n90:0.000907976577)n89:0.01813130568)n87:0.009314092894)n86:0.04288181923,Kephyes_ovata@2035154:0.1361912426)n85:0.01200698568,((Lilyopsis_fluoracantha@2233629:0.1076497236,(Prayidae_D27D2@3234486:0.06792302538,Prayidae_D27SS7@2575567:0.06792302538)n96:0.03972669827)n95:0.03218813988,Physonect_sp@2358325:0.1398378635)n94:0.008360364729)n84:0.01319330695,((Bargmannia_amoena@3420436:0.0201833611,Bargmannia_elongata@1392659:0.0201833611)n98:0.02417438041,((Bargmannia_amoena@3420425:1.243408014e-06,Bargmannia_amoena@4773495:1.243408014e-06)n100:0.0201821177,(Bargmannia_elongata@1392656:0.01805621958,Bargmannia_elongata@1392654:0.01805621958)n101:0.00212714152)n99:0.02417438041)n97:0.1170337937)n83:0.0192035034,((Apolemia_rubriversa@290039:0.04728686263,Apolemia_sp@3276633:0.04728686263)n103:0.05448354034,(Apolemia_rubriversa@290037:0.04728686263,Apolemia_sp@3262491:0.04728686263)n104:0.05448354034)n102:0.07882463564)n82:0.000604688383)n22:0.02310485472)n20:0.1184514469)n17:0.03312408662)n15:0.02194795495)n3:0.1725360215)n2:0.336359652)n1:0.1132762564)n0;
```
