## Supplementary material for "Evolution of gene expression across species and specialized zooids in Siphonophora": Gene trees: e586eba8d075284b7514489be84820c9.txt

```
(Clytia_hemisphaerica@136055:0.3778280702,((Hydractinia_symbiolongicarpus@4425238:0.1762116314,Podocoryna_carnea@4593750:0.1762116314)n2:0.1796684838,((Ectopleura_larynx@4696307:0.2520712642,Hydra_vulgaris@27164:0.2520712642)n4:0.08193224049,((Physalia_physalis@346621:0.1100823795,Rhizophysa_filiformis@2877383:0.1100823795)n6:0.0942222022,(((Apolemia_lanosa@3373324:0.03524785198,Apolemia_rubriversa@284105:0.03524785198)n9:0.01203901065,Apolemia_sp@3306320:0.04728686263)n8:0.133308176,((((Bargmannia_amoena@3419325:0.0201833611,Bargmannia_elongata@1437614:0.0201833611)n13:0.02290083414,Bargmannia_lata@3588314:0.04308419524)n12:0.03313965209,Rudjakovia_sp@3913772:0.07622384733)n11:0.08516768787,((((((((Agalma_elegans@608343:0.02154467931,Athorybia_rosacea@5059753:0.02154467931)n21:0.04074121818,Nanomia_bijuga@786227:0.06228589749)n20:0.003578127287,Halistemma_rubrum@3689786:0.06586402478)n19:0.01813130568,(Lychnagalma_utricularia@1916527:0.053657509,Physophora_gilmeri@3536116:0.053657509)n22:0.03033782146)n18:0.006159178719,Forskalia_asymmetrica@1109078:0.09015450917)n17:0.003154914175,Cordagalma_sp@996114:0.09330942335)n16:0.008582974053,(Frillagalma_vityazi@1549035:0.06322892296,Resomia_ornicephala@2948150:0.06322892296)n23:0.03866347444)n15:0.04630583085,((Erenna_richardi@1239679:0.08138780417,((Marrus_claudanielis@2441963:0.0401578877,Physonect_sp@2411650:0.0401578877)n27:0.03267309088,(Stephalia_dilata@2785524:0.002077862513,Thermopalia_sp@3472900:0.002077862513)n28:0.07075311607)n26:0.008556825586)n25:0.06321126345,(Prayidae_D27D2@3167383:0.1076497236,(Prayidae_D27SS7@2654369:0.1043223882,(Hippopodius_hippopus@1859949:0.09738201936,((Chuniphyes_multidentata@4340352:0.03879565517,Kephyes_ovata@2178862:0.03879565517)n33:0.04811503762,(Chelophyes_appendiculata@724322:0.03440160708,(Abylopsis_tetragona@409797:0.0221180839,Diphyes_dispar@4275007:0.0221180839)n35:0.01228352318)n34:0.05250908571)n32:0.01047132657)n31:0.006940368849)n30:0.003327335435)n29:0.03694934398)n24:0.003599160631)n14:0.01319330695)n10:0.0192035034)n7:0.02370954311)n5:0.1296989229)n3:0.02187661057)n1:0.02194795495)n0;
```
