## Supplementary material for "Evolution of gene expression across species and specialized zooids in Siphonophora": Gene trees: e653f33396286e82d57e762cabb03662.txt

```
(Nematostella_vectensis@50138:1,(Aiptasia_pallida@4011877:0.8867237436,(Alatina_alata@4862094:0.5503640916,(Clytia_hemisphaerica@92486:0.3778280702,((Podocoryna_carnea@4556741:0.1391234259,(Podocoryna_carnea@4556727:0.1237139458,Podocoryna_carnea@4598982:0.1237139458)n6:0.01540948004)n5:0.2370812019,((Ectopleura_larynx@4635164:0.2520712642,Hydra_vulgaris@606:0.2520712642)n8:0.1038088511,((Hydractinia_symbiolongicarpus@4443110:0.1762116314,Podocoryna_carnea@4605950:0.1762116314)n10:0.1465443972,((((Apolemia_lanosa@3372064:0.04728686263,Apolemia_sp@3308279:0.04728686263)n14:0.01979987081,(Apolemia_lanosa@3331337:0.04728686263,(Apolemia_rubriversa@205664:0.03614996371,Apolemia_sp@3308278:0.03614996371)n16:0.01113689891)n15:0.01979987081)n13:0.1273083611,((Physalia_physalis@339901:0.1100823795,Rhizophysa_filiformis@2825380:0.1100823795)n18:0.07639941595,Rhizophysa_filiformis@2825375:0.1864817955)n17:0.007913299094)n12:0.009909487159,(((Bargmannia_amoena@4737454:0.0201833611,Bargmannia_elongata@1340386:0.0201833611)n21:0.05604048623,Rudjakovia_sp@3910050:0.07622384733)n20:0.08516768787,((((((((Agalma_elegans@556529:0.02154467931,Athorybia_rosacea@5035028:0.02154467931)n29:0.04431934546,(Halistemma_rubrum@3678701:0.06018851675,Nanomia_bijuga@786629:0.06018851675)n30:0.005675508022)n28:0.01813130568,(Physophora_gilmeri@3524037:0.053657509,(Lychnagalma_utricularia@1983684:0.05066037167,Lychnagalma_utricularia@1983683:0.05066037167)n32:0.002997137324)n31:0.03033782146)n27:0.009314092894,(Cordagalma_sp@1048688:0.08352813879,Forskalia_asymmetrica@1114223:0.08352813879)n33:0.009781284557)n26:0.006476598175,Frillagalma_vityazi@1560589:0.09978602152)n25:0.002106375878,Resomia_ornicephala@2975939:0.1018923974)n24:0.02011590989,(Erenna_richardi@1232313:0.08138780417,((Stephalia_dilata@2692731:0.002077862513,Thermopalia_sp@3513619:0.002077862513)n36:0.07075311607,(Marrus_claudanielis@2525162:0.05386057235,(Marrus_claudanielis@2525151:0.0401578877,Physonect_sp@2371006:0.0401578877)n38:0.01370268465)n37:0.01897040624)n35:0.008556825586)n34:0.04062050313)n23:0.02618992096,(Hippopodius_hippopus@1881296:0.1076497236,(Prayidae_D27SS7@2608429:0.1044066902,(Prayidae_D27D2@3108502:0.1014747284,(Lilyopsis_fluoracantha@2275247:0.1003981572,((Chuniphyes_multidentata@3822306:0.03879565517,Kephyes_ovata@2132169:0.03879565517)n44:0.04811503762,(Chelophyes_appendiculata@689234:0.03440160708,(Abylopsis_tetragona@425685:0.0221180839,Diphyes_dispar@4242980:0.0221180839)n46:0.01228352318)n45:0.05250908571)n43:0.01348746446)n42:0.00107657116)n41:0.002931961794)n40:0.003243033443)n39:0.04054850461)n22:0.01319330695)n19:0.0429130465)n11:0.1184514469)n9:0.03312408662)n7:0.02032451256)n4:0.001623442382)n3:0.1725360215)n2:0.336359652)n1:0.1132762564)n0;
```
