## Supplementary material for "Evolution of gene expression across species and specialized zooids in Siphonophora": Gene trees: e698d81063cac61756850d00e8896558.txt

```
((Hippopodius_hippopus@1824649:0.07474773208,Lilyopsis_fluoracantha@2215062:0.07474773208)n1:0.03290199156,(Prayidae_D27D2@3124113:0.1005632295,(Kephyes_ovata@2111113:0.08691069279,(Abylopsis_tetragona@480101:0.0221180839,((Diphyes_dispar@4181216:0.01853483088,Diphyes_dispar@4150578:0.01853483088)n6:0.003396553327,(Diphyes_dispar@4150580:0.01902199402,Diphyes_dispar@4239750:0.01902199402)n7:0.002909390187)n5:0.0001866996965)n4:0.06479260889)n3:0.01365253669)n2:0.00708649416)n0;
```
