## Supplementary material for "Evolution of gene expression across species and specialized zooids in Siphonophora": Gene trees: e830fb9bb6f5dba8a8cdc05b3c74681b.txt

```
(((Chelophyes_appendiculata@658668:0.01091520427,Chelophyes_appendiculata@658673:0.01091520427)n2:0.02124063249,Chelophyes_appendiculata@702368:0.03215583676)n1:0.002245770326,((Abylopsis_tetragona@464630:0.02211441653,Abylopsis_tetragona@464631:0.02211441653)n4:3.667364651e-06,(Diphyes_dispar@4136939:0.02211801414,(Diphyes_dispar@4136937:7.290193737e-06,(Diphyes_dispar@4136941:3.336175238e-06,Diphyes_dispar@4136944:3.336175238e-06)n7:3.954018499e-06)n6:0.02211072395)n5:6.975423376e-08)n3:0.01228352318)n0;
```
