## Supplementary material for "Evolution of gene expression across species and specialized zooids in Siphonophora": Gene trees: e835c6daf5f583ccbc46c24ba55a5bbb.txt

```
((((Aiptasia_pallida@4019884:0.7130332998,Nematostella_vectensis@60937:0.7130332998)n3:0.2869667002,Alatina_alata@5003460:1)n2:0.07769787396,(Podocoryna_carnea@4547253:1,(Aiptasia_pallida@4041087:0.5197774396,Nematostella_vectensis@59156:0.5197774396)n5:0.4802225604)n4:0.07769787396)n1:0.07487496208,(Alatina_alata@4839749:0.5503640916,((Hydra_vulgaris@1083:0.3558801152,((Hydractinia_symbiolongicarpus@4411056:0.1762116314,Podocoryna_carnea@4513562:0.1762116314)n10:0.1780732009,(Ectopleura_larynx@4627785:0.3023911042,(Hydractinia_symbiolongicarpus@4478491:0.1762116314,Podocoryna_carnea@4559667:0.1762116314)n12:0.1261794728)n11:0.05189372812)n9:0.001595282875)n8:0.02194795495,(Clytia_hemisphaerica@71314:0.3280476114,((((((Bargmannia_amoena@4733079:0.0201833611,Bargmannia_elongata@1454151:0.0201833611)n19:0.02290083414,Bargmannia_lata@3587331:0.04308419524)n18:0.03313965209,Rudjakovia_sp@3877237:0.07622384733)n17:0.08516768787,((((((((((Halistemma_rubrum@3722863:0.06586402478,((Athorybia_rosacea@5024526:0.02154467931,(Agalma_elegans@633658:0.02082720641,Agalma_elegans@633661:0.02082720641)n32:0.0007174728963)n31:0.03951566937,Nanomia_bijuga@821625:0.06106034868)n30:0.004803676095)n29:0.01813130568,(Lychnagalma_utricularia@2010413:0.053657509,Physophora_gilmeri@3530558:0.053657509)n33:0.03033782146)n28:0.004932095266,Forskalia_asymmetrica@1142697:0.08892742572)n27:0.004381997628,Cordagalma_sp@999098:0.09330942335)n26:0.008582260533,Resomia_ornicephala@2966360:0.1018916839)n25:7.13520396e-07,Frillagalma_vityazi@1700699:0.1018923974)n24:0.009851609402,Erenna_richardi@1222670:0.1117440068)n23:0.00661122337,Marrus_claudanielis@2529127:0.1183552302)n22:0.003653077122,(Stephalia_dilata@2764387:0.02350045433,Stephalia_dilata@2764376:0.02350045433)n34:0.09850785297)n21:0.02618992096,((Hippopodius_hippopus@1880219:0.09604075346,Lilyopsis_fluoracantha@2329127:0.09604075346)n36:0.01160897018,(Prayidae_D27SS7@2618972:0.09659353138,(Prayidae_D27D2@3157895:0.08940158782,((Chuniphyes_multidentata@3816403:0.03879565517,Kephyes_ovata@2178595:0.03879565517)n40:0.04811503762,(Chelophyes_appendiculata@774603:0.03440160708,(Diphyes_dispar@4138561:0.0221180839,(Abylopsis_tetragona@473325:0.02070370179,Abylopsis_tetragona@495287:0.02070370179)n43:0.001414382104)n42:0.01228352318)n41:0.05250908571)n39:0.002490895026)n38:0.007191943567)n37:0.01105619226)n35:0.04054850461)n20:0.01319330695)n16:0.0192035034,(Apolemia_lanosa@3343366:0.04728686263,(Apolemia_sp@3276596:0.04286532815,Apolemia_sp@3275501:0.04286532815)n45:0.004421534482)n44:0.133308176)n15:0.02370954311,(Rhizophysa_filiformis@2902782:0.1100823795,(Physalia_physalis@356276:0.1000911598,Physalia_physalis@356265:0.1000911598)n47:0.009991219688)n46:0.0942222022)n14:0.1237430297)n13:0.0497804588)n7:0.1725360215)n6:0.6022087444)n0;
```
