## Supplementary material for "Evolution of gene expression across species and specialized zooids in Siphonophora": Gene trees: e863b9c86a8cef80823f01792a41f9ac.txt

```
(Nematostella_vectensis@54430:1,(Aiptasia_pallida@4010924:0.8867237436,(Alatina_alata@4820321:0.5503640916,(Hydra_vulgaris@31938:0.3778280702,(((Apolemia_rubriversa@303075:0.04728686263,Apolemia_sp@3264928:0.04728686263)n6:0.133308176,(Physophora_gilmeri@3523476:0.1613915352,((Bargmannia_elongata@1455119:0.07622384733,Rudjakovia_sp@3926315:0.07622384733)n9:0.07690954104,(((Cordagalma_sp@988115:0.09330942335,(Forskalia_asymmetrica@1105819:0.09095281152,((((Agalma_elegans@626292:0.02154467931,Athorybia_rosacea@5112373:0.02154467931)n17:0.04431934546,Nanomia_bijuga@810214:0.06586402478)n16:0.007704819102,Athorybia_rosacea@5017214:0.07356884388)n15:0.01637158703,((Agalma_elegans@609511:0.02154467931,Athorybia_rosacea@5090581:0.02154467931)n19:0.04431934546,(Halistemma_rubrum@3736881:0.05945280968,Nanomia_bijuga@864221:0.05945280968)n20:0.006411215092)n18:0.02407640613)n14:0.001012380617)n13:0.002356611824)n12:0.008582974053,(Frillagalma_vityazi@1736333:0.06322892296,Resomia_ornicephala@2975861:0.06322892296)n21:0.03866347444)n11:0.04630583085,(Marrus_claudanielis@2501006:0.1469847058,((Stephalia_dilata@2740950:0.002077862513,Thermopalia_sp@3473463:0.002077862513)n24:0.1320032326,(Erenna_richardi@1235695:0.1209627417,((Lilyopsis_fluoracantha@2342474:0.09548088433,((Hippopodius_hippopus@1791598:0.0924696193,(Chuniphyes_multidentata@3805414:0.08691069279,(Kephyes_ovata@2024411:0.04930038853,((Abylopsis_tetragona@398951:0.0221180839,Diphyes_dispar@4186144:0.0221180839)n33:0.01228352318,(Chelophyes_appendiculata@776208:0.03167343156,Chelophyes_appendiculata@776207:0.03167343156)n34:0.00272817552)n32:0.01489878145)n31:0.03761030426)n30:0.005558926513)n29:0.00244629055,(((Diphyes_dispar@4086891:0.0221180839,(Abylopsis_tetragona@390901:0.01995586091,Abylopsis_tetragona@505204:0.01995586091)n38:0.002162222984)n37:0.01228352318,Chelophyes_appendiculata@651987:0.03440160708)n36:0.05250908571,Kephyes_ovata@2208755:0.08691069279)n35:0.008005217064)n28:0.0005649744773)n27:0.01216883931,(Prayidae_D27SS7@2662155:0.06792302538,(Prayidae_D27D2@3188299:0.0340439381,Prayidae_D27D2@3188300:0.0340439381)n40:0.03387908727)n39:0.03972669827)n26:0.01331301809)n25:0.01311835338)n23:0.01290361064)n22:0.001213522496)n10:0.004935160115)n8:0.008258146837)n7:0.0192035034)n5:0.1810058387,(Clytia_hemisphaerica@112222:0.3566731301,(Ectopleura_larynx@4693206:0.3139497766,((Hydractinia_symbiolongicarpus@4465348:0.1762116314,Podocoryna_carnea@4550502:0.1762116314)n44:0.1337589451,(Clytia_hemisphaerica@116223:0.2856085946,Podocoryna_carnea@4513138:0.2856085946)n45:0.02436198192)n43:0.003979200047)n42:0.04272335357)n41:0.004927747159)n4:0.01622719288)n3:0.1725360215)n2:0.336359652)n1:0.1132762564)n0;
```
