## Supplementary material for "Evolution of gene expression across species and specialized zooids in Siphonophora": Gene trees: e897b1d181c99e974336c8bf8f2978e4.txt

```
(Nematostella_vectensis@39782:1,(Aiptasia_pallida@4052137:0.8867237436,(Alatina_alata@4936742:0.5503640916,(Ectopleura_larynx@4660499:0.3778280702,(Podocoryna_carnea@4561484:0.3759624037,(Clytia_hemisphaerica@138590:0.3595550618,((Hydractinia_symbiolongicarpus@4448531:0.1762116314,Podocoryna_carnea@4552030:0.1762116314)n7:0.1465443972,((Apolemia_lanosa@3381298:0.04728686263,(Apolemia_rubriversa@244027:0.03392544468,Apolemia_sp@3290257:0.03392544468)n10:0.01336141795)n9:0.1570177191,((((((((Agalma_elegans@609664:0.02154467931,Athorybia_rosacea@5109740:0.02154467931)n18:0.04431934546,(Halistemma_rubrum@3732911:0.06174445194,(Nanomia_bijuga@939695:0.03964818989,Nanomia_bijuga@939691:0.03964818989)n20:0.02209626206)n19:0.00411957283)n17:0.01813130568,(Lychnagalma_utricularia@1999401:0.053657509,Physophora_gilmeri@3546443:0.053657509)n21:0.03033782146)n16:0.02207340811,(((Bargmannia_amoena@4772672:0.0201833611,Bargmannia_elongata@1438459:0.0201833611)n24:0.02290083414,Bargmannia_lata@3634976:0.04308419524)n23:0.03313965209,Rudjakovia_sp@3898392:0.07622384733)n22:0.02984489124)n15:0.007735885472,(Cordagalma_sp@1049917:0.08352813879,Forskalia_asymmetrica@1154016:0.08352813879)n25:0.03027648525)n14:0.01076815024,(Frillagalma_vityazi@1716850:0.06322892296,Resomia_ornicephala@2985652:0.06322892296)n26:0.06134385132)n13:0.03681876092,((Erenna_richardi@1211111:0.08138780417,((Marrus_claudanielis@2493662:0.07283097858,(Stephalia_dilata@2689763:0.002077862513,Thermopalia_sp@3474214:0.002077862513)n31:0.07075311607)n30:0.007913942842,(Marrus_claudanielis@2493661:0.0401578877,Physonect_sp@2401927:0.0401578877)n32:0.04058703373)n29:0.0006428827434)n28:0.06681042408,((((Hippopodius_hippopus@1824404:0.03517806676,Hippopodius_hippopus@1824403:0.03517806676)n36:0.04526490362,Prayidae_D27SS7@2547598:0.08044297038)n35:0.008187923893,Prayidae_D27D2@3070830:0.08863089427)n34:0.01901882937,((Lilyopsis_fluoracantha@2306862:0.08716354072,(Chuniphyes_multidentata@4323939:0.03879565517,((Kephyes_ovata@2178026:0.03526639626,Kephyes_ovata@2178024:0.03526639626)n41:0.00257897958,Kephyes_ovata@2106841:0.03784537584)n40:0.0009502793364)n39:0.04836788555)n38:0.01323461653,(Chelophyes_appendiculata@743615:0.03440160708,(Abylopsis_tetragona@493669:0.0221180839,Diphyes_dispar@4173872:0.0221180839)n43:0.01228352318)n42:0.06599655017)n37:0.007251566396)n33:0.04054850461)n27:0.01319330695)n12:0.03369968817,(Physalia_physalis@388888:0.1100823795,((((Rhizophysa_filiformis@2832234:0.04917377254,Rhizophysa_filiformis@2860850:0.04917377254)n48:0.02128918389,Rhizophysa_filiformis@2815425:0.07046295643)n47:0.0345855179,(((Rhizophysa_filiformis@2915496:0.05280404253,Rhizophysa_filiformis@2907809:0.05280404253)n51:0.01124460908,(Rhizophysa_filiformis@2915495:0.04702554804,(Rhizophysa_filiformis@2939676:0.02129782447,Rhizophysa_filiformis@2939670:0.02129782447)n53:0.02572772357)n52:0.01702310358)n50:0.01152864812,(Rhizophysa_filiformis@2905049:0.03401061345,Rhizophysa_filiformis@2905047:0.03401061345)n54:0.04156668629)n49:0.0294711746)n46:0.004302507001,Rhizophysa_filiformis@2834037:0.1093509813)n45:0.0007313981734)n44:0.08500884387)n11:0.009213358334)n8:0.1184514469)n6:0.03679903322)n5:0.01640734184)n4:0.001865666502)n3:0.1725360215)n2:0.336359652)n1:0.1132762564)n0;
```
