## Supplementary material for "Evolution of gene expression across species and specialized zooids in Siphonophora": Gene trees: e907e29e4b78a646980b39bf4c1bbae0.txt

```
(((Aiptasia_pallida@3987294:0.3378114194,Nematostella_vectensis@45870:0.3378114194)n2:0.5873882369,(Aiptasia_pallida@3992002:0.7077080524,Nematostella_vectensis@43584:0.7077080524)n3:0.217491604)n1:0.07480034363,((Hydra_vulgaris@11073:0.4878198371,(Podocoryna_carnea@4594468:0.4815885962,((((Alatina_alata@4950995:0.2632237322,Clytia_hemisphaerica@136702:0.2632237322)n10:0.05256763907,(Hydractinia_symbiolongicarpus@4413124:0.1762116314,Podocoryna_carnea@4543150:0.1762116314)n11:0.1395797399)n9:0.01726346615,((((Physalia_physalis@324967:0.1100823795,Rhizophysa_filiformis@2846309:0.1100823795)n15:0.07445726577,((((Bargmannia_amoena@4778706:0.0201833611,Bargmannia_elongata@1293951:0.0201833611)n19:0.02290083414,Bargmannia_lata@3581483:0.04308419524)n18:0.03313965209,Rudjakovia_sp@3848015:0.07622384733)n17:0.1043711913,(((((Agalma_elegans@572860:0.02154467931,Athorybia_rosacea@5071644:0.02154467931)n24:0.04431934546,(Halistemma_rubrum@3709645:0.04980049941,Nanomia_bijuga@817331:0.04980049941)n25:0.01606352537)n23:0.03602837263,((Cordagalma_sp@1087112:0.09330942335,(Forskalia_asymmetrica@1152648:0.06546338891,Lychnagalma_utricularia@2012449:0.06546338891)n28:0.02784603444)n27:0.00216648682,((Frillagalma_vityazi@1701960:0.06322892296,Resomia_ornicephala@2977988:0.06322892296)n30:0.01854888617,Physophora_gilmeri@3531532:0.08177780913)n29:0.01369810104)n26:0.006416487234)n22:0.02011590989,(Erenna_richardi@1245400:0.08138780417,((Marrus_claudanielis@2541047:0.0401578877,Physonect_sp@2345421:0.0401578877)n33:0.03267309088,Thermopalia_sp@3468844:0.07283097858)n32:0.008556825586)n31:0.04062050313)n21:0.05169088004,((((Apolemia_lanosa@3344324:0.03524785198,Apolemia_rubriversa@209793:0.03524785198)n37:0.01203901065,Apolemia_sp@3257368:0.04728686263)n36:0.1040456783,Bargmannia_lata@3614010:0.1513325409)n35:0.01734331451,(Apolemia_lanosa@3359410:0.1637686653,((Apolemia_lanosa@3371818:0.03524785198,Apolemia_rubriversa@273856:0.03524785198)n40:0.01203901065,Apolemia_sp@3260578:0.04728686263)n39:0.1164818027)n38:0.004907190104)n34:0.005023331919)n20:0.006895851273)n16:0.003944606668)n14:0.01608061072,(((Bargmannia_amoena@3432611:1.325723264e-06,Bargmannia_amoena@4786627:1.325723264e-06)n43:0.02018203538,Bargmannia_elongata@1483044:0.0201833611)n42:0.05604048623,Rudjakovia_sp@3946770:0.07622384733)n41:0.1243964087)n13:0.003684325718,(((Lilyopsis_fluoracantha@2283268:0.06220195015,Lilyopsis_fluoracantha@2250596:0.06220195015)n46:0.0269915917,Lilyopsis_fluoracantha@2305590:0.08919354185)n45:0.01845618179,(((Chuniphyes_multidentata@4395296:0.03879565517,Kephyes_ovata@2144893:0.03879565517)n49:0.05605543114,(Hippopodius_hippopus@1884842:0.08863089427,(Prayidae_D27D2@3078903:0.06792302538,Prayidae_D27SS7@2650112:0.06792302538)n51:0.0207078689)n50:0.006220192039)n48:0.006093167449,(Chelophyes_appendiculata@765835:0.03440160708,(Abylopsis_tetragona@445374:0.0221180839,(Diphyes_dispar@4168681:0.02192649942,Diphyes_dispar@4093599:0.02192649942)n54:0.0001915844811)n53:0.01228352318)n52:0.06654264668)n47:0.006705469883)n44:0.09665485807)n12:0.1287502557)n8:0.08349708563,Clytia_hemisphaerica@136505:0.416551923)n7:0.06503667312)n6:0.006231240957)n5:0.06254425452,Ectopleura_larynx@4635170:0.5503640916)n4:0.4496359084)n0;
```
