## Supplementary material for "Evolution of gene expression across species and specialized zooids in Siphonophora": Gene trees: e921c88d5f06fcb5309fd524f367e2da.txt

```
(Nematostella_vectensis@45894:1,(Alatina_alata@4824374:0.5503640916,((Ectopleura_larynx@4666646:0.2520712642,Hydra_vulgaris@8445:0.2520712642)n3:0.125756806,(Podocoryna_carnea@4571719:0.3762082259,((Clytia_hemisphaerica@79782:0.2988614572,(((Physalia_physalis@372403:0.1100823795,(Rhizophysa_filiformis@2862652:0.09996270504,Rhizophysa_filiformis@2862648:0.09996270504)n10:0.01011967447)n9:0.0942222022,((Apolemia_lanosa@3348485:0.04728686263,(Apolemia_rubriversa@263734:0.03650954972,Apolemia_sp@3253188:0.03650954972)n13:0.0107773129)n12:0.133308176,((((Bargmannia_amoena@4776163:0.0201833611,Bargmannia_elongata@1333780:0.0201833611)n17:0.02290083414,Bargmannia_lata@3609088:0.04308419524)n16:0.03313965209,Rudjakovia_sp@3910616:0.07622384733)n15:0.08516768787,(((((((((Agalma_elegans@578532:0.02154467931,Athorybia_rosacea@5036753:0.02154467931)n26:0.03192796439,Halistemma_rubrum@3679572:0.0534726437)n25:0.01239138108,Nanomia_bijuga@947146:0.06586402478)n24:0.01813130568,(Lychnagalma_utricularia@1913771:0.053657509,Physophora_gilmeri@3530170:0.053657509)n27:0.03033782146)n23:0.009314092894,(Cordagalma_sp@1053217:0.08352813879,Forskalia_asymmetrica@1155659:0.08352813879)n28:0.009781284557)n22:0.008582974053,(Frillagalma_vityazi@1611514:0.06322892296,Resomia_ornicephala@3060625:0.06322892296)n29:0.03866347444)n21:0.008783492095,Erenna_richardi@1197796:0.1106758895)n20:0.0113324178,((Marrus_claudanielis@2525275:0.0401578877,Physonect_sp@2397892:0.0401578877)n31:0.03267309088,(Stephalia_dilata@2706636:0.002077862513,Thermopalia_sp@3477723:0.002077862513)n32:0.07075311607)n30:0.04917732871)n19:0.02618992096,(Lilyopsis_fluoracantha@2242138:0.1076497236,((Hippopodius_hippopus@1765094:0.09572902075,((Chuniphyes_multidentata@4346559:0.03879565517,Kephyes_ovata@2115047:0.03879565517)n37:0.04811503762,(Chelophyes_appendiculata@691265:0.03440160708,(Diphyes_dispar@4090191:0.0221180839,(Abylopsis_tetragona@430513:0.0214143011,Abylopsis_tetragona@430518:0.0214143011)n40:0.000703782801)n39:0.01228352318)n38:0.05250908571)n36:0.008818327964)n35:0.002453012157,(Prayidae_D27D2@3098692:0.06792302538,(Prayidae_D27SS7@2632877:0.05978114483,Prayidae_D27SS7@2632879:0.05978114483)n42:0.008141880543)n41:0.03025900753)n34:0.009467690733)n33:0.04054850461)n18:0.01319330695)n14:0.0192035034)n11:0.02370954311)n8:0.0552982722,Physalia_physalis@314561:0.2596028539)n7:0.03925860331)n6:0.04884337134,(Hydractinia_symbiolongicarpus@4438481:0.1762116314,Podocoryna_carnea@4503038:0.1762116314)n43:0.1714931972)n5:0.02850339735)n4:0.001619844261)n2:0.1725360215)n1:0.4496359084)n0;
```
