## Supplementary material for "Evolution of gene expression across species and specialized zooids in Siphonophora": Gene trees: e962c51a4617072a600ce87e165d63a7.txt

```
(Clytia_hemisphaerica@124327:0.3778280702,((Hydractinia_symbiolongicarpus@4478925:0.1762116314,Podocoryna_carnea@4588769:0.1762116314)n2:0.1796684838,((Ectopleura_larynx@4640418:0.2520712642,Hydra_vulgaris@2898:0.2520712642)n4:0.08844226247,(Physalia_physalis@310347:0.3263298612,((Physalia_physalis@331262:0.1100823795,Rhizophysa_filiformis@2862100:0.1100823795)n7:0.0942222022,((Apolemia_lanosa@3374511:0.04728686263,Apolemia_sp@3308265:0.04728686263)n9:0.133308176,((((Bargmannia_amoena@3392110:0.0201833611,Bargmannia_elongata@1458254:0.0201833611)n13:0.02290083414,Bargmannia_lata@3624907:0.04308419524)n12:0.07798550625,((Erenna_richardi@1248572:0.06745422007,(Stephalia_dilata@2750364:0.002077862513,Thermopalia_sp@3475881:0.002077862513)n16:0.06537635756)n15:0.0139335841,(Marrus_claudanielis@2453754:0.0401578877,Physonect_sp@2353443:0.0401578877)n17:0.04122991647)n14:0.03968189733)n11:0.04032183371,(((((((Agalma_elegans@562910:0.02154467931,Athorybia_rosacea@5063392:0.02154467931)n24:0.04431934546,(Halistemma_rubrum@3719075:0.04949315114,Nanomia_bijuga@964042:0.04949315114)n25:0.01637087364)n23:0.01813130568,Physophora_gilmeri@3556640:0.08399533045)n22:0.009314092894,(Cordagalma_sp@1059190:0.08352813879,Forskalia_asymmetrica@1155591:0.08352813879)n26:0.009781284557)n21:0.003920224302,Frillagalma_vityazi@1668707:0.09722964765)n20:0.004662749751,Resomia_ornicephala@3037345:0.1018923974)n19:0.04840630767,(Prayidae_D27D2@3118509:0.1394241953,(Prayidae_D27SS7@2585023:0.1306608537,(Rudjakovia_sp@3869965:0.1187568941,((Chuniphyes_multidentata@4374665:0.03879565517,Kephyes_ovata@2044050:0.03879565517)n31:0.04811503762,(Chelophyes_appendiculata@694728:0.03440160708,(Abylopsis_tetragona@434866:0.0221180839,Diphyes_dispar@4075995:0.0221180839)n33:0.01228352318)n32:0.05250908571)n30:0.03184620127)n29:0.01190395963)n28:0.008763341654)n27:0.01087450972)n18:0.01109283014)n10:0.0192035034)n8:0.02370954311)n6:0.1220252795)n5:0.01418366543)n3:0.01536658859)n1:0.02194795495)n0;
```
