## Supplementary material for "Evolution of gene expression across species and specialized zooids in Siphonophora": Gene trees: e1079b270a97a69b9d4e120b2ff5da09.txt

```
(Alatina_alata@4893835:0.5503640916,((Clytia_hemisphaerica@68194:0.3602993437,((Ectopleura_larynx@4674193:0.2520712642,Hydra_vulgaris@22148:0.2520712642)n4:0.1038088511,(Hydractinia_symbiolongicarpus@4404803:0.1762116314,Podocoryna_carnea@4513279:0.1762116314)n5:0.1796684838)n3:0.004419228489)n2:0.01752872646,((Physalia_physalis@327180:0.1100823795,Rhizophysa_filiformis@2918888:0.1100823795)n7:0.0942222022,(((Apolemia_lanosa@3368096:0.04728369362,Apolemia_sp@3274444:0.04728369362)n10:3.169005808e-06,Apolemia_rubriversa@238842:0.04728686263)n9:0.133308176,((((Bargmannia_amoena@4726909:0.0201833611,Bargmannia_elongata@1354299:0.0201833611)n14:0.02290083414,Bargmannia_lata@3619351:0.04308419524)n13:0.03313965209,Rudjakovia_sp@3853451:0.07622384733)n12:0.08516768787,(((((((((Agalma_elegans@578690:0.02154467931,Athorybia_rosacea@5046490:0.02154467931)n23:0.03192796439,Halistemma_rubrum@3735971:0.0534726437)n22:0.03052268676,(Lychnagalma_utricularia@1993826:0.053657509,Physophora_gilmeri@3552004:0.053657509)n24:0.03033782146)n21:0.003772598129,(Cordagalma_sp@1049993:0.07423076055,Nanomia_bijuga@914259:0.07423076055)n25:0.01353716803)n20:0.005541494765,Forskalia_asymmetrica@1145559:0.09330942335)n19:0.008582974053,(Frillagalma_vityazi@1507246:0.06322892296,Resomia_ornicephala@2991584:0.06322892296)n26:0.03866347444)n18:0.01091989363,Erenna_richardi@1277800:0.112812291)n17:0.009196016261,(Marrus_claudanielis@2469239:0.07283097858,(Physonect_sp@2373003:0.0666406424,(Stephalia_dilata@2712822:0.002077862513,Thermopalia_sp@3515889:0.002077862513)n29:0.06456277988)n28:0.006190336187)n27:0.04917732871)n16:0.02618992096,(Lilyopsis_fluoracantha@2297107:0.1076497236,(Prayidae_D27D2@3156445:0.1028157491,(Hippopodius_hippopus@1798878:0.09955551672,(Prayidae_D27SS7@2576514:0.09660754319,(Kephyes_ovata@2140604:0.08691069279,((Chuniphyes_multidentata@4387243:2.672247859e-06,Chuniphyes_multidentata@3816387:2.672247859e-06)n36:0.08310954225,(Abylopsis_tetragona@451120:0.0221180839,Diphyes_dispar@4221570:0.0221180839)n37:0.0609941306)n35:0.00379847829)n34:0.009696850399)n33:0.002947973533)n32:0.003260232384)n31:0.004833974538)n30:0.04054850461)n15:0.01319330695)n11:0.0192035034)n8:0.02370954311)n6:0.1735234885)n1:0.1725360215)n0;
```
