## Supplementary material for "Evolution of gene expression across species and specialized zooids in Siphonophora": Gene trees: e1087b0624db6442e06209d16b3092fa.txt

```
(Nematostella_vectensis@39809:1,(Aiptasia_pallida@4037798:0.8867237436,(Alatina_alata@4839134:0.5503640916,((Clytia_hemisphaerica@84590:0.01903266112,Clytia_hemisphaerica@93772:0.01903266112)n4:0.358795409,(Podocoryna_carnea@4576400:0.3764178968,((Ectopleura_larynx@4689885:0.2520712642,Hydra_vulgaris@36392:0.2520712642)n7:0.1038088511,((Hydractinia_symbiolongicarpus@4455413:0.1762116314,Podocoryna_carnea@4534718:0.1762116314)n9:0.1465443972,(Physalia_physalis@388493:0.3124684923,(((Apolemia_lanosa@3326090:0.04728686263,(Apolemia_rubriversa@294226:0.0300971953,Apolemia_sp@3279536:0.0300971953)n14:0.01718966733)n13:0.1408844543,(Physalia_physalis@309359:0.1100823795,Rhizophysa_filiformis@2817791:0.1100823795)n15:0.07808893745)n12:0.01613326475,(((((((((((Agalma_elegans@646103:0.02154467931,Athorybia_rosacea@5111846:0.02154467931)n26:0.03192796439,Halistemma_rubrum@3678679:0.0534726437)n25:0.01239138108,Nanomia_bijuga@841969:0.06586402478)n24:0.01813130568,(Lychnagalma_utricularia@2002526:0.053657509,Physophora_gilmeri@3539023:0.053657509)n27:0.03033782146)n23:0.009314092894,Cordagalma_sp@1053998:0.09330942335)n22:0.008582974053,(Frillagalma_vityazi@1648504:0.06322892296,Resomia_ornicephala@3065648:0.06322892296)n28:0.03866347444)n21:0.006660347148,Erenna_richardi@1243892:0.1085527445)n20:0.008531990074,(((Marrus_claudanielis@2511822:0.0401578877,Physonect_sp@2385014:0.0401578877)n31:0.01078788058,(Physonect_sp@2385004:0.0401578877,Marrus_claudanielis@2511823:0.0401578877)n32:0.01078788058)n30:0.02188521031,(Stephalia_dilata@2765564:0.002077862513,Thermopalia_sp@3493114:0.002077862513)n33:0.07075311607)n29:0.04425375604)n19:0.004923572672,Forskalia_asymmetrica@1150933:0.1220083073)n18:0.02638927293,(((Bargmannia_amoena@3414608:0.0201833611,Bargmannia_elongata@1482229:0.0201833611)n36:0.02290083414,Bargmannia_lata@3630737:0.04308419524)n35:0.03313965209,Rudjakovia_sp@3922531:0.07622384733)n34:0.07217373289)n17:0.01299395499,((Prayidae_D27D2@3162615:0.1030985583,((Hippopodius_hippopus@1892559:0.09832617774,(Prayidae_D27SS7@2563783:0.09690886791,((Chuniphyes_multidentata@3811858:0.03879565517,Kephyes_ovata@2184032:0.03879565517)n43:0.04811503762,(Chelophyes_appendiculata@688630:0.03440160708,(Abylopsis_tetragona@505932:0.0221180839,Diphyes_dispar@4222313:0.0221180839)n45:0.01228352318)n44:0.05250908571)n42:0.00999817512)n41:0.001417309825)n40:0.002230361826,Hippopodius_hippopus@1892560:0.1005565396)n39:0.002542018739)n38:0.004551165343,Lilyopsis_fluoracantha@2340691:0.1076497236)n37:0.05374181156)n16:0.0429130465)n11:0.1081639106)n10:0.01028753633)n8:0.03312408662)n6:0.0205377816)n5:0.001410173348)n3:0.1725360215)n2:0.336359652)n1:0.1132762564)n0;
```
