## Supplementary material for "Evolution of gene expression across species and specialized zooids in Siphonophora": Gene trees: e1165deeead9fe3eb251bc3f2200f17f.txt

```
(Nematostella_vectensis@52537:1,(Aiptasia_pallida@4009864:0.8867237436,(Alatina_alata@4813308:0.5503640916,((((Ectopleura_larynx@4636892:3.565458197e-06,Ectopleura_larynx@4636894:3.565458197e-06)n6:0.2520676987,Hydra_vulgaris@20413:0.2520712642)n5:0.1038088511,(((Apolemia_lanosa@3336059:0.03989544246,((Apolemia_sp@3291170:0.03460639731,Apolemia_sp@3250029:0.03460639731)n11:0.003390407673,Apolemia_sp@3261507:0.03799680498)n10:0.001898637478)n9:0.007391420168,Apolemia_rubriversa@276560:0.04728686263)n8:0.1570177191,((Physalia_physalis@306351:0.1100823795,(Rhizophysa_filiformis@2934282:0.1007000616,Rhizophysa_filiformis@2934283:0.1007000616)n14:0.009382317956)n13:0.06903580255,(Physonect_sp@2347871:0.1613915352,((((Chuniphyes_multidentata@3764395:2.815512834e-06,Chuniphyes_multidentata@4346891:2.815512834e-06)n19:0.03879283966,Kephyes_ovata@2099548:0.03879565517)n18:0.04811503762,(Chelophyes_appendiculata@684097:0.03440160708,(Diphyes_dispar@4158841:0.0221180839,(Abylopsis_tetragona@390784:0.01550544051,Abylopsis_tetragona@390783:0.01550544051)n22:0.006612643387)n21:0.01228352318)n20:0.05250908571)n17:0.07293600027,(((((((Bargmannia_amoena@3445250:1.889411821e-06,Bargmannia_amoena@4751956:1.889411821e-06)n29:0.02018147169,(Bargmannia_elongata@1493248:0.01962916096,Bargmannia_elongata@1493245:0.01962916096)n30:0.0005542001432)n28:0.02290083414,Bargmannia_lata@3645380:0.04308419524)n27:0.03313965209,Rudjakovia_sp@3913737:0.07622384733)n26:0.04176897613,(Thermopalia_sp@3511349:0.002077862513,(Stephalia_dilata@2793428:6.018881736e-06,Stephalia_dilata@2793425:6.018881736e-06)n32:0.002071843632)n31:0.115914961)n25:0.01684229511,Marrus_claudanielis@2447941:0.1348351186)n24:0.02389395483,((((((((Cordagalma_sp@1066764:5.241579856e-06,Cordagalma_sp@1066763:5.241579856e-06)n40:0.1319471029,((((Erenna_richardi@1208357:0.08339961472,Halistemma_rubrum@3743720:0.08339961472)n44:0.03860869258,((Athorybia_rosacea@5087572:0.06586402478,(Nanomia_bijuga@859114:0.05755028446,Nanomia_bijuga@859113:0.05755028446)n47:0.008313740313)n46:0.01813130568,Lychnagalma_utricularia@2001566:0.08399533045)n45:0.03801297684)n43:0.003530641028,((Lilyopsis_fluoracantha@2284709:0.07938662357,Physophora_gilmeri@3562608:0.07938662357)n49:0.02724523546,Lychnagalma_utricularia@2001569:0.106631859)n48:0.01890708929)n42:0.005318837024,Lychnagalma_utricularia@2001567:0.1308577853)n41:0.001094559103)n39:0.003485820447,Forskalia_asymmetrica@1089144:0.1354381649)n38:0.002649852327,((Resomia_ornicephala@3061203:6.000466449e-06,Resomia_ornicephala@3061200:6.000466449e-06)n51:0.1175312826,Resomia_ornicephala@3061197:0.1175372831)n50:0.02055073412)n37:0.0007935542557,Frillagalma_vityazi@1668337:0.1388815715)n36:0.003012265789,(Stephalia_dilata@2793434:0.002077862513,Thermopalia_sp@3467834:0.002077862513)n52:0.1398159748)n35:0.003765110407,Hippopodius_hippopus@1805839:0.1456589477)n34:0.002539280579,(Marrus_claudanielis@2447942:0.1477761081,(((((Marrus_claudanielis@2447934:0.08138780417,(Erenna_richardi@1197633:0.07487646454,Erenna_richardi@1183645:0.07487646454)n59:0.006511339629)n58:0.01093454634,(Prayidae_D27SS7@2555994:0.0840784354,Prayidae_D27SS7@2555991:0.0840784354)n60:0.008243915111)n57:0.01841634028,Prayidae_D27D2@3185581:0.1107386908)n56:0.02887169774,Lilyopsis_fluoracantha@2284710:0.1396103885)n55:0.005364652864,(Hippopodius_hippopus@1784175:0.08751556918,Hippopodius_hippopus@1805841:0.08751556918)n61:0.05745947222)n54:0.002801066676)n53:0.0004221201829)n33:0.01053084514)n23:0.001117619656)n16:0.001544842151)n15:0.01772664685)n12:0.02518639965)n7:0.1515755335)n4:0.02194795495,(Podocoryna_carnea@4557658:0.3729761831,(Clytia_hemisphaerica@122157:0.3097443565,(Hydractinia_symbiolongicarpus@4469188:0.1762116314,Podocoryna_carnea@4502138:0.1762116314)n64:0.1335327251)n63:0.06323182658)n62:0.004851887053)n3:0.1725360215)n2:0.336359652)n1:0.1132762564)n0;
```
