## Supplementary material for "Evolution of gene expression across species and specialized zooids in Siphonophora": Gene trees: e1800e616b1e57aea2fbde86fa4a744e.txt

```
(Alatina_alata@4790762:0.5503640916,(((Hydra_vulgaris@22204:0.1165097174,(Hydra_vulgaris@4280:0.09471878095,Hydra_vulgaris@33645:0.09471878095)n4:0.02179093644)n3:0.09773712786,(Hydra_vulgaris@5344:0.0973820035,Hydra_vulgaris@22799:0.0973820035)n5:0.1168648417)n2:0.2884117139,((((((((((Agalma_elegans@560839:0.02154467931,Athorybia_rosacea@5113952:0.02154467931)n15:0.03192796439,Halistemma_rubrum@3673815:0.0534726437)n14:0.0685356636,(Erenna_richardi@1219255:0.08138780417,(Physonect_sp@2365049:0.07283097858,(Stephalia_dilata@2779948:0.002077862513,Thermopalia_sp@3494559:0.002077862513)n18:0.07075311607)n17:0.008556825586)n16:0.04062050313)n13:0.02618992096,(Diphyes_dispar@4280114:0.1003981572,Lilyopsis_fluoracantha@2255134:0.1003981572)n19:0.04780007101)n12:0.03239681035,((Apolemia_lanosa@3347540:0.03524785198,Apolemia_rubriversa@254852:0.03524785198)n21:0.1102180875,(Bargmannia_elongata@1309064:0.04308419524,Bargmannia_lata@3598707:0.04308419524)n22:0.1023817442)n20:0.03512909914)n11:0.1543965236,((((Agalma_elegans@636050:0.02154467931,Athorybia_rosacea@5023080:0.02154467931)n26:0.03192796439,Halistemma_rubrum@3654294:0.0534726437)n25:0.01239138108,Nanomia_bijuga@921904:0.06586402478)n24:0.1384405569,((Apolemia_sp@3260118:0.1805950386,((Bargmannia_elongata@1403946:0.07622384733,Rudjakovia_sp@3939726:0.07622384733)n30:0.08516768787,(((Erenna_richardi@1222366:0.08138780417,Marrus_claudanielis@2535007:0.08138780417)n33:0.06027281477,(Kephyes_ovata@2109830:0.1076497236,Prayidae_D27SS7@2561846:0.1076497236)n34:0.0340108953)n32:0.006537609314,Resomia_ornicephala@2996707:0.1481982283)n31:0.01319330695)n29:0.0192035034)n28:0.009824806714,Rhizophysa_filiformis@2936537:0.1904198453)n27:0.01388473639)n23:0.1306869805)n10:0.04283650792,(Clytia_hemisphaerica@103698:0.3501875129,(Clytia_hemisphaerica@70389:0.3254305672,((Clytia_hemisphaerica@115252:0.004026366578,Clytia_hemisphaerica@115253:0.004026366578)n38:0.2713625833,(Clytia_hemisphaerica@72994:0.1642840855,Clytia_hemisphaerica@125154:0.1642840855)n39:0.1111048644)n37:0.05004161739)n36:0.02475694568)n35:0.02764055724)n9:0.04983196705,((Hippopodius_hippopus@1836539:0.1076497236,Lilyopsis_fluoracantha@2293425:0.1076497236)n41:0.2701783465,((((Athorybia_rosacea@5094185:0.1613915352,Rudjakovia_sp@3929217:0.1613915352)n45:0.09228079827,(Clytia_hemisphaerica@73943:0.2071659191,Hydractinia_symbiolongicarpus@4404664:0.2071659191)n46:0.04650641439)n44:0.04949754683,(Ectopleura_larynx@4670830:0.2251244377,Ectopleura_larynx@4703262:0.2251244377)n47:0.0780454426)n43:0.07394797545,(Clytia_hemisphaerica@72969:0.3694643557,(((Chelophyes_appendiculata@762056:0.08691069279,Kephyes_ovata@2024086:0.08691069279)n51:0.1173938889,(((Halistemma_rubrum@3720012:0.08399533045,Physophora_gilmeri@3550591:0.08399533045)n54:0.07010738827,Rhizophysa_filiformis@2825239:0.1541027187)n53:0.03819905803,(Athorybia_rosacea@5062435:0.0534726437,Halistemma_rubrum@3720429:0.0534726437)n55:0.1388291331)n52:0.01200280495)n50:0.1639655217,(((((Apolemia_lanosa@3382705:0.04728686263,Apolemia_sp@3253476:0.04728686263)n60:0.1019711744,((Agalma_elegans@638188:0.02154467931,Athorybia_rosacea@5050790:0.02154467931)n62:0.1253182738,((Thermopalia_sp@3486359:0.09462025657,((Athorybia_rosacea@5070732:0.02154467931,(Agalma_elegans@575771:0.02122269414,Agalma_elegans@557414:0.02122269414)n67:0.0003219851665)n66:0.03192796439,Halistemma_rubrum@3720114:0.0534726437)n65:0.04114761287)n64:0.02738805073,(Marrus_claudanielis@2499922:0.0401578877,Physonect_sp@2410786:0.0401578877)n68:0.0818504196)n63:0.02485464584)n61:0.002395083906)n59:0.01514249438,(Bargmannia_amoena@3408344:0.04308419524,Bargmannia_lata@3608435:0.04308419524)n69:0.1213163362)n58:0.01619450718,Kephyes_ovata@2134756:0.1805950386)n57:0.1752850766,(Hydractinia_symbiolongicarpus@4452147:0.3000832188,(Ectopleura_larynx@4612350:0.2520712642,(Hydra_vulgaris@34432:0.247002994,((Hydra_vulgaris@23815:0.1196906938,Hydra_vulgaris@12264:0.1196906938)n74:0.07580132731,Hydra_vulgaris@9925:0.1954920211)n73:0.05151097289)n72:0.005068270193)n71:0.04801195466)n70:0.05579689641)n56:0.01238998814)n49:0.001194252379)n48:0.00765350001)n42:0.0007102144158)n40:0.04983196705)n8:0.04831858981,(((Clytia_hemisphaerica@70478:0.2516098286,Clytia_hemisphaerica@67633:0.2516098286)n77:0.1262182415,(Podocoryna_carnea@4486902:0.1762116314,((Hydractinia_symbiolongicarpus@4425776:0.05477821534,Hydractinia_symbiolongicarpus@4440720:0.05477821534)n80:0.1078762037,Hydractinia_symbiolongicarpus@4463150:0.162654419)n79:0.0135572124)n78:0.2016164388)n76:0.08572352844,((Hydractinia_symbiolongicarpus@4468342:0.1762116314,Podocoryna_carnea@4547128:0.1762116314)n82:0.2016164388,((((((Prayidae_D27D2@3120575:0.06792302538,Prayidae_D27SS7@2587098:0.06792302538)n88:0.05273201651,(Halistemma_rubrum@3742577:0.0534726437,(Athorybia_rosacea@5115479:0.05094486061,Athorybia_rosacea@5042724:0.05094486061)n90:0.002527783087)n89:0.06718239819)n87:0.02754318637,Lilyopsis_fluoracantha@2258676:0.1481982283)n86:0.05610635346,Rhizophysa_filiformis@2815118:0.2043045817)n85:0.08988063264,(Clytia_hemisphaerica@129486:0.254019516,Hydra_vulgaris@525:0.254019516)n91:0.0401656984)n84:0.07856026161,(((Apolemia_lanosa@3336935:0.07090778237,Apolemia_lanosa@3336936:0.07090778237)n94:0.1333967993,(Physalia_physalis@349677:0.1100823795,Rhizophysa_filiformis@2859608:0.1100823795)n95:0.0942222022)n93:0.09434320181,(Clytia_hemisphaerica@122683:0.2599749865,Hydra_vulgaris@28752:0.2599749865)n96:0.03867279697)n92:0.07409769245)n83:0.005082594201)n81:0.08572352844)n75:0.01242702841)n7:0.01331338935,((Apolemia_sp@3266715:0.1805950386,(((Bargmannia_lata@3641901:0.1417903607,(Frillagalma_vityazi@1567690:0.1220083073,(((Erenna_richardi@1239736:0.05669417251,(Marrus_claudanielis@2452980:0.0401578877,Physonect_sp@2412476:0.0401578877)n106:0.01653628481)n105:0.02469363166,(Thermopalia_sp@3502358:0.05180255463,Thermopalia_sp@3502360:0.05180255463)n107:0.02958524954)n104:0.02953760943,((Athorybia_rosacea@5114836:0.0534726437,Halistemma_rubrum@3711434:0.0534726437)n109:0.04563888077,(Halistemma_rubrum@3728047:0.0534726437,(Agalma_elegans@540027:0.02154467931,Athorybia_rosacea@5067997:0.02154467931)n111:0.03192796439)n110:0.04563888077)n108:0.01181388913)n103:0.01108289369)n102:0.01978205344)n101:0.01960117447,((((Diphyes_dispar@4075843:0.04313940422,Diphyes_dispar@4075842:0.04313940422)n115:0.04377128857,(Kephyes_ovata@2082249:0.07492726356,Kephyes_ovata@2082254:0.07492726356)n116:0.01198342923)n114:0.01874939367,(Lilyopsis_fluoracantha@2308321:0.1053692414,(((Hippopodius_hippopus@1765469:0.03751176097,Hippopodius_hippopus@1765467:0.03751176097)n120:0.05728323999,Hippopodius_hippopus@1765463:0.09479500096)n119:0.006537550083,Lilyopsis_fluoracantha@2227591:0.101332551)n118:0.004036690338)n117:0.0002908450726)n113:0.001989637185,((Prayidae_D27D2@3168400:0.05471190012,Prayidae_D27D2@3197694:0.05471190012)n122:0.01321112526,Prayidae_D27SS7@2616158:0.06792302538)n121:0.03972669827)n112:0.05374181156)n100:0.0186414211,(((Agalma_elegans@530792:0.02154467931,Athorybia_rosacea@5106259:0.02154467931)n125:0.08034771809,(Frillagalma_vityazi@1712801:0.06322892296,Resomia_ornicephala@3061225:0.06322892296)n126:0.03866347444)n124:0.04630583085,((Diphyes_dispar@4149340:0.08691069279,Kephyes_ovata@2068223:0.08691069279)n128:0.02073903085,Prayidae_D27D2@3134947:0.1076497236)n127:0.04054850461)n123:0.03183472805)n99:0.0005620822972)n98:0.1972330316,((Clytia_hemisphaerica@75565:0.2847650166,Hydractinia_symbiolongicarpus@4402158:0.2847650166)n130:0.02537180354,(Ectopleura_larynx@4653859:0.2520712642,(((Hydra_vulgaris@35008:0.152021963,((Hydra_vulgaris@35408:0.08336940924,Hydra_vulgaris@30306:0.08336940924)n136:0.01483526288,Hydra_vulgaris@34552:0.09820467212)n135:0.05381729084)n134:0.02003512278,Hydra_vulgaris@2262:0.1720570857)n133:0.06446762205,(Hydra_vulgaris@27626:0.1947159784,(Hydra_vulgaris@24089:0.153207666,Hydra_vulgaris@34941:0.153207666)n138:0.04150831234)n137:0.04180872944)n132:0.01554655635)n131:0.05806555596)n129:0.06769125005)n97:0.1114639462)n6:0.01336654279)n1:0.04770553248)n0;
```
