## Supplementary material for "Evolution of gene expression across species and specialized zooids in Siphonophora": Gene trees: e2064b418198fd63ba60e5c3afc75a05.txt

```
(Nematostella_vectensis@58305:1,(Aiptasia_pallida@4063777:0.8867237436,(Alatina_alata@4826948:0.5503640916,(((Clytia_hemisphaerica@80042:0.3039340272,Podocoryna_carnea@4585258:0.3039340272)n5:0.04802365753,(Ectopleura_larynx@4658554:0.2520712642,Hydra_vulgaris@9150:0.2520712642)n6:0.09988642058)n4:0.02587038543,((((((((((((Abylopsis_tetragona@414217:0.0221180839,Diphyes_dispar@4268838:0.0221180839)n18:0.01228352318,Chelophyes_appendiculata@729718:0.03440160708)n17:0.07324811656,(((Hippopodius_hippopus@1769466:0.07866061986,Prayidae_D27D2@3140753:0.07866061986)n21:0.009970274415,Prayidae_D27SS7@2548912:0.08863089427)n20:0.004049887095,Kephyes_ovata@2083337:0.09268078137)n19:0.01496894228)n16:0.01406283907,((((Chuniphyes_multidentata@4394316:0.03879565517,Kephyes_ovata@2120022:0.03879565517)n25:0.04811503762,(Abylopsis_tetragona@476035:0.03440160708,((Chelophyes_appendiculata@718485:0.002103323936,Diphyes_dispar@4296413:0.002103323936)n28:0.02569978166,(Chelophyes_appendiculata@658687:0.02690805624,Diphyes_dispar@4155562:0.02690805624)n29:0.0008950493593)n27:0.006598501484)n26:0.05250908571)n24:0.01284227384,Hippopodius_hippopus@1815473:0.09975296663)n23:0.007896757011,(Lilyopsis_fluoracantha@2342210:0.1038944741,Prayidae_D27SS7@2554643:0.1038944741)n30:0.003755249555)n22:0.01406283907)n15:0.004917350637,((((Chuniphyes_multidentata@3751725:0.03879565517,Kephyes_ovata@2120017:0.03879565517)n34:0.04811503762,(Abylopsis_tetragona@399726:0.03440160708,(Diphyes_dispar@4173946:0.02409844436,(Chelophyes_appendiculata@755198:0.02193759361,Chelophyes_appendiculata@755197:0.02193759361)n37:0.002160850743)n36:0.01030316273)n35:0.05250908571)n33:0.01348746446,Lilyopsis_fluoracantha@2217540:0.1003981572)n32:0.007251566396,((Hippopodius_hippopus@1816443:0.08863089427,Prayidae_D27D2@3157543:0.08863089427)n39:0.0175323068,(Hippopodius_hippopus@1816444:0.08863089427,Prayidae_D27D2@3140759:0.08863089427)n40:0.0175323068)n38:0.001486522567)n31:0.01898018971)n14:0.009322226784,((Cordagalma_sp@1017949:0.1018923974,Resomia_ornicephala@3006069:0.1018923974)n42:0.01838440874,Resomia_ornicephala@3006066:0.1202768061)n41:0.015675334)n13:0.007110348674,((((Agalma_elegans@568013:0.02154467931,Athorybia_rosacea@5029317:0.02154467931)n46:0.03192796439,Halistemma_rubrum@3684940:0.0534726437)n45:0.01239138108,Nanomia_bijuga@892642:0.06586402478)n44:0.02744539857,Forskalia_asymmetrica@1111019:0.09330942335)n43:0.04975306546)n12:0.005135739442,(Physonect_sp@2372676:0.07283097858,(Thermopalia_sp@3488620:0.03919706635,Thermopalia_sp@3488622:0.03919706635)n48:0.03363391223)n47:0.07536724967)n11:0.04381205792,(Bargmannia_lata@3602824:0.1613915352,((((((((((((Agalma_elegans@550505:0.02154467931,Athorybia_rosacea@5092308:0.02154467931)n61:0.03192796439,Halistemma_rubrum@3696032:0.0534726437)n60:0.03052268676,(Physophora_gilmeri@3563218:0.053657509,(Lychnagalma_utricularia@1919616:0.05057312419,Lychnagalma_utricularia@1919611:0.05057312419)n63:0.003084384804)n62:0.03033782146)n59:0.007183686913,Cordagalma_sp@1021984:0.09117901737)n58:0.002130405981,Forskalia_asymmetrica@1087838:0.09330942335)n57:0.008582974053,(Frillagalma_vityazi@1498500:0.06322892296,Resomia_ornicephala@3006056:0.06322892296)n64:0.03866347444)n56:0.01267728396,Erenna_richardi@1264311:0.1145696814)n55:0.004208857452,(Stephalia_dilata@2725780:0.002077862513,Thermopalia_sp@3514272:0.002077862513)n65:0.1167006763)n54:0.003229768482,(Marrus_claudanielis@2432915:0.0401578877,Physonect_sp@2372675:0.0401578877)n66:0.0818504196)n53:0.0134730065,Bargmannia_elongata@1333111:0.1354813138)n52:0.02026169531,((((((((Agalma_elegans@601753:0.02154467931,Athorybia_rosacea@5029318:0.02154467931)n74:0.03192796439,(Halistemma_rubrum@3719813:0.04271150664,Halistemma_rubrum@3696033:0.04271150664)n75:0.01076113705)n73:0.01239138108,Nanomia_bijuga@816651:0.06586402478)n72:0.01813130568,(Lychnagalma_utricularia@1919619:0.053657509,Physophora_gilmeri@3563219:0.053657509)n76:0.03033782146)n71:0.009314092894,Forskalia_asymmetrica@1111020:0.09330942335)n70:0.008582974053,Frillagalma_vityazi@1498499:0.1018923974)n69:0.03385618095,(((Bargmannia_amoena@4736155:0.0201833611,Bargmannia_elongata@1354790:0.0201833611)n79:0.05604048623,Rudjakovia_sp@3919288:0.07622384733)n78:0.04388883212,Stephalia_dilata@2779673:0.1201126795)n77:0.01563589889)n68:0.003759689142,Marrus_claudanielis@2432914:0.1395082675)n67:0.01623474162)n51:0.005648187833,((Bargmannia_amoena@3404160:0.0201833611,Bargmannia_elongata@1370880:0.0201833611)n81:0.05604048623,Rudjakovia_sp@3882032:0.07622384733)n80:0.08516734961)n50:3.382649568e-07)n49:0.03061875097)n10:0.00414417648,((((((Lychnagalma_utricularia@1932213:0.053657509,Physophora_gilmeri@3563209:0.053657509)n87:0.03033782146,(Nanomia_bijuga@879756:0.06586402478,((Agalma_elegans@520425:0.02154467931,(Athorybia_rosacea@5051710:0.01988911953,Athorybia_rosacea@5029316:0.01988911953)n91:0.001655559781)n90:0.03192796439,(Halistemma_rubrum@3742884:0.05242324878,Halistemma_rubrum@3684939:0.05242324878)n92:0.001049394914)n89:0.01239138108)n88:0.01813130568)n86:0.009314092894,(Cordagalma_sp@1017943:0.08352813879,Forskalia_asymmetrica@1139901:0.08352813879)n93:0.009781284557)n85:0.008582974053,(Frillagalma_vityazi@1736850:0.06322892296,Resomia_ornicephala@3033287:0.06322892296)n94:0.03866347444)n84:0.02011590989,(Erenna_richardi@1264324:0.08138780417,((Stephalia_dilata@2779691:0.002077862513,Thermopalia_sp@3497221:0.002077862513)n97:0.07075311607,(Physonect_sp@2372687:0.0401578877,(Marrus_claudanielis@2432912:0.01826983743,Marrus_claudanielis@2432909:0.01826983743)n99:0.02188805027)n98:0.03267309088)n96:0.008556825586)n95:0.04062050313)n83:0.03938322791,(((Bargmannia_amoena@4736149:0.0201833611,Bargmannia_elongata@1354794:0.0201833611)n102:0.02290083414,Bargmannia_lata@3606663:0.04308419524)n101:0.03313965209,Rudjakovia_sp@3901469:0.07622384733)n100:0.08516768787)n82:0.03476292745)n9:0.004568630717,((((Bargmannia_amoena@4736163:0.0201833611,Bargmannia_elongata@1466314:0.0201833611)n106:0.02290083414,Bargmannia_lata@3648346:0.04308419524)n105:0.03313965209,Rudjakovia_sp@3873754:0.07622384733)n104:0.08516768787,((Stephalia_dilata@2768064:0.002077862513,Thermopalia_sp@3497222:0.002077862513)n108:0.1461203657,(((((((Agalma_elegans@550510:0.02154467931,Athorybia_rosacea@5029320:0.02154467931)n115:0.03192796439,Halistemma_rubrum@3706990:0.0534726437)n114:0.03052268676,(Physophora_gilmeri@3553806:0.053657509,(Lychnagalma_utricularia@1932218:0.02982188425,Lychnagalma_utricularia@1932215:0.02982188425)n117:0.02383562475)n116:0.03033782146)n113:0.009314092894,Forskalia_asymmetrica@1101570:0.09330942335)n112:0.008582974053,((Cordagalma_sp@1008221:0.06724124419,Frillagalma_vityazi@1498496:0.06724124419)n119:0.02241579633,Nanomia_bijuga@919077:0.08965704052)n118:0.01223535688)n111:0.01351324283,((Forskalia_asymmetrica@1111017:0.04296069099,Physophora_gilmeri@3568710:0.04296069099)n121:0.05034873236,Nanomia_bijuga@919076:0.09330942335)n120:0.02209621688)n110:0.03006358746,(Erenna_richardi@1208088:0.1417268713,((Prayidae_D27D2@3069247:0.08863089427,((Hippopodius_hippopus@1846118:0.0640530528,Prayidae_D27SS7@2586466:0.0640530528)n126:0.01767087231,Hippopodius_hippopus@1793847:0.0817239251)n125:0.006906969169)n124:0.01901882937,((Chuniphyes_multidentata@4317490:0.03879565517,(Kephyes_ovata@2120004:0.03822824284,Kephyes_ovata@2120015:0.03822824284)n129:0.0005674123274)n128:0.06160250208,(Lilyopsis_fluoracantha@2275840:0.08209885946,(Abylopsis_tetragona@493757:0.03440160708,(Chelophyes_appendiculata@661920:0.03152170656,Diphyes_dispar@4261152:0.03152170656)n132:0.002879900519)n131:0.04769725237)n130:0.01829929779)n127:0.007251566396)n123:0.0340771477)n122:0.003742356349)n109:0.002729000563)n107:0.01319330695)n103:0.03933155817)n8:0.003581488335,(Physalia_physalis@333324:0.201861516,((Physalia_physalis@315490:0.1100823795,(Rhizophysa_filiformis@2898045:0.09156108318,Rhizophysa_filiformis@2898042:0.09156108318)n136:0.01852129633)n135:0.02696512057,((Apolemia_rubriversa@245318:0.04728686263,Apolemia_sp@3273383:0.04728686263)n138:0.08787012662,(((Apolemia_lanosa@3378556:0.03524785198,Apolemia_rubriversa@281324:0.03524785198)n141:0.01203901065,Apolemia_sp@3273382:0.04728686263)n140:0.07164845117,((Apolemia_lanosa@3378555:0.03524785198,Apolemia_rubriversa@245317:0.03524785198)n143:0.01203901065,Apolemia_sp@3273380:0.04728686263)n142:0.07164845117)n139:0.01622167545)n137:0.001890510827)n134:0.06481401592)n133:0.002443065714)n7:0.1735234885)n3:0.1725360215)n2:0.336359652)n1:0.1132762564)n0;
```
