## Supplementary material for "Evolution of gene expression across species and specialized zooids in Siphonophora": Gene trees: e3866d4ebcd8e332c34ba7cc59d72e07.txt

```
(Nematostella_vectensis@48299:1,(Aiptasia_pallida@4034953:0.8867237436,(Alatina_alata@4887585:0.5503640916,((Clytia_hemisphaerica@117743:0.297655103,Ectopleura_larynx@4695276:0.297655103)n4:0.08017296714,(Podocoryna_carnea@4603091:0.3759603578,(Hydra_vulgaris@22144:0.3558801152,((Hydractinia_symbiolongicarpus@4442399:0.1762116314,Podocoryna_carnea@4567041:0.1762116314)n8:0.1465443972,((Physalia_physalis@331266:0.1100823795,Rhizophysa_filiformis@2831533:0.1100823795)n10:0.0942222022,((Apolemia_lanosa@3383278:0.04728686263,(Apolemia_rubriversa@223875:0.024972482,Apolemia_sp@3273969:0.024972482)n13:0.02231438063)n12:0.133308176,((((Bargmannia_amoena@3450517:0.0201833611,Bargmannia_elongata@1371493:0.0201833611)n17:0.02290083414,Bargmannia_lata@3603254:0.04308419524)n16:0.03313965209,Rudjakovia_sp@3916491:0.07622384733)n15:0.08516768787,(((((((((Agalma_elegans@613577:0.02154467931,Athorybia_rosacea@5077621:0.02154467931)n26:0.03937449987,Nanomia_bijuga@803293:0.06091917918)n25:0.004944845592,Halistemma_rubrum@3721357:0.06586402478)n24:0.0202856173,(Cordagalma_sp@1076108:0.07594196514,(Lychnagalma_utricularia@1988108:0.053657509,Physophora_gilmeri@3566035:0.053657509)n28:0.02228445614)n27:0.01020767694)n23:0.007159781276,Forskalia_asymmetrica@1119671:0.09330942335)n22:0.008582974053,(Frillagalma_vityazi@1716924:0.06322892296,Resomia_ornicephala@2988011:0.06322892296)n29:0.03866347444)n21:0.006801794019,Erenna_richardi@1226951:0.1086941914)n20:0.01331411588,((Marrus_claudanielis@2441552:0.0401578877,Physonect_sp@2412260:0.0401578877)n31:0.03267309088,Stephalia_dilata@2757395:0.07283097858)n30:0.04917732871)n19:0.02618992096,(Prayidae_D27D2@3070816:0.1076497236,(Hippopodius_hippopus@1890316:0.09863066474,((Chuniphyes_multidentata@3778587:0.03879565517,Kephyes_ovata@2146997:0.03879565517)n35:0.04811503762,(Abylopsis_tetragona@437096:0.0221180839,Diphyes_dispar@4293073:0.0221180839)n36:0.06479260889)n34:0.01171997195)n33:0.009019058905)n32:0.04054850461)n18:0.01319330695)n14:0.0192035034)n11:0.02370954311)n9:0.1184514469)n7:0.03312408662)n6:0.02008024261)n5:0.001867712335)n3:0.1725360215)n2:0.336359652)n1:0.1132762564)n0;
```
