## Supplementary material for "Evolution of gene expression across species and specialized zooids in Siphonophora": Gene trees: e6466c129b9571f2c06e310d45441cfd.txt

```
(Nematostella_vectensis@39231:1,(Aiptasia_pallida@3981983:0.8867237436,(Alatina_alata@4911110:0.5503640916,(((Ectopleura_larynx@4712842:0.04590743063,Ectopleura_larynx@4712845:0.04590743063)n5:0.2061638335,Hydra_vulgaris@6629:0.2520712642)n4:0.125756806,(Podocoryna_carnea@4511955:0.375396638,((Hydractinia_symbiolongicarpus@4476005:0.1762116314,Podocoryna_carnea@4543359:0.1762116314)n8:0.1700962913,(Clytia_hemisphaerica@135426:0.3251643196,(((Apolemia_lanosa@3309241:0.08011981099,((Apolemia_lanosa@3384901:0.03524785198,Apolemia_rubriversa@244816:0.03524785198)n14:0.02021011182,(Apolemia_lanosa@3309242:0.04728686263,Apolemia_sp@3306774:0.04728686263)n15:0.008171101174)n13:0.02466184718)n12:0.1004752276,(((Bargmannia_elongata@1334168:0.0201833611,((Bargmannia_amoena@3425619:1.948738758e-06,Bargmannia_amoena@4738578:1.948738758e-06)n20:0.02018109763,Bargmannia_amoena@4778233:0.02018304637)n19:3.147314258e-07)n18:0.05604048623,(Rudjakovia_sp@3957969:0.06251239077,(Rudjakovia_sp@3933488:0.0006769793464,Rudjakovia_sp@3933468:0.0006769793464)n22:0.06183541143)n21:0.01371145656)n17:0.08516768787,(((((((Nanomia_bijuga@800984:0.06586402478,((Agalma_elegans@595353:0.02154467931,Athorybia_rosacea@5097364:0.02154467931)n31:0.03192796439,(Halistemma_rubrum@3661874:0.04821982966,Halistemma_rubrum@3742585:0.04821982966)n32:0.005252814037)n30:0.01239138108)n29:0.01813130568,(Lychnagalma_utricularia@1957046:0.053657509,Physophora_gilmeri@3540043:0.053657509)n33:0.03033782146)n28:0.006592291132,Cordagalma_sp@1062391:0.09058762159)n27:0.002721801762,Forskalia_asymmetrica@1100485:0.09330942335)n26:0.008582974053,(Resomia_ornicephala@3054391:0.06322892296,(Frillagalma_vityazi@1700627:0.05533923156,Frillagalma_vityazi@1700626:0.05533923156)n35:0.007889691403)n34:0.03866347444)n25:0.02011590989,(Marrus_claudanielis@2531031:0.08138780417,((Stephalia_dilata@2797008:0.002077862513,Thermopalia_sp@3508276:0.002077862513)n38:0.07666018176,(((Erenna_richardi@1263655:0.01189872519,Marrus_claudanielis@2531036:0.01189872519)n41:2.141560805e-06,(Thermopalia_sp@3512883:0.002077862513,(Stephalia_dilata@2797010:0.0018548859,Stephalia_dilata@2797023:0.0018548859)n43:0.0002229766134)n42:0.009823004242)n40:0.02393585303,Physonect_sp@2390138:0.03583671979)n39:0.04290132448)n37:0.002649759902)n36:0.04062050313)n24:0.02618992096,(((Chuniphyes_multidentata@4376117:0.03879565517,Kephyes_ovata@2038888:0.03879565517)n46:0.04811503762,(Chelophyes_appendiculata@713234:0.03440160708,(Abylopsis_tetragona@410025:0.0221180839,Diphyes_dispar@4253551:0.0221180839)n48:0.01228352318)n47:0.05250908571)n45:0.02073903085,((Hippopodius_hippopus@1812019:0.06915189807,(Prayidae_D27SS7@2552291:0.05869555868,Prayidae_D27SS7@2552288:0.05869555868)n51:0.01045633939)n50:0.0194789962,Prayidae_D27D2@3118387:0.08863089427)n49:0.01901882937)n44:0.04054850461)n23:0.01319330695)n16:0.0192035034)n11:0.02370954311,(Physalia_physalis@370056:0.1100823795,(Rhizophysa_filiformis@2833500:0.09998693548,Rhizophysa_filiformis@2833481:0.09998693548)n53:0.01009544402)n52:0.0942222022)n10:0.1208597379)n9:0.02114360314)n7:0.0290887153)n6:0.002431432131)n3:0.1725360215)n2:0.336359652)n1:0.1132762564)n0;
```
