## Supplementary material for "Evolution of gene expression across species and specialized zooids in Siphonophora": Gene trees: e6555a79f6a38d432a13dbf0c670a749.txt

```
(((((Agalma_elegans@615956:0.06586402478,Nanomia_bijuga@961908:0.06586402478)n4:0.01813130568,Lychnagalma_utricularia@1929939:0.08399533045)n3:0.009314092894,Forskalia_asymmetrica@1125162:0.09330942335)n2:0.02869888395,((Erenna_richardi@1224978:0.08138780417,Marrus_claudanielis@2510148:0.08138780417)n6:0.01724198073,Resomia_ornicephala@2991348:0.0986297849)n5:0.02337852239)n1:0.02618992096,(Prayidae_D27D2@3095484:0.1076497236,(Abylopsis_tetragona@450761:0.0221180839,Diphyes_dispar@4289456:0.0221180839)n8:0.08553163974)n7:0.04054850461)n0;
```
