## Supplementary material for "Evolution of gene expression across species and specialized zooids in Siphonophora": Gene trees: e9491d3959b7ec9e03ed3c2010490148.txt

```
(Nematostella_vectensis@49630:1,(Alatina_alata@5005798:0.5503640916,((Clytia_hemisphaerica@77505:0.3575453096,Ectopleura_larynx@4696421:0.3575453096)n3:0.0202827606,((Hydractinia_symbiolongicarpus@4413756:0.1762116314,Podocoryna_carnea@4511929:0.1762116314)n5:0.1465443972,((Physalia_physalis@356938:0.1100823795,Rhizophysa_filiformis@2815907:0.1100823795)n7:0.0942222022,((Apolemia_lanosa@3344899:0.04728686263,(Apolemia_rubriversa@254024:0.02017608854,Apolemia_sp@3307150:0.02017608854)n10:0.02711077408)n9:0.133308176,((((Bargmannia_amoena@3392070:0.0201833611,Bargmannia_elongata@1401201:0.0201833611)n14:0.02290083414,Bargmannia_lata@3648116:0.04308419524)n13:0.03313965209,Rudjakovia_sp@3896279:0.07622384733)n12:0.08516768787,(((((Chelophyes_appendiculata@763114:0.09500004388,Lilyopsis_fluoracantha@2309283:0.09500004388)n19:0.005398113368,(Chuniphyes_multidentata@3811814:0.03879565517,Kephyes_ovata@2152300:0.03879565517)n20:0.06160250208)n18:0.005166816931,Prayidae_D27D2@3116620:0.1055649742)n17:0.002084749465,Prayidae_D27SS7@2566133:0.1076497236)n16:0.04054850461,((Erenna_richardi@1184098:0.08138780417,(Physonect_sp@2381831:0.07283097858,(Stephalia_dilata@2782640:0.002077862513,Thermopalia_sp@3469333:0.002077862513)n24:0.07075311607)n23:0.008556825586)n22:0.04062050313,(Frillagalma_vityazi@1652502:0.1018923974,(Resomia_ornicephala@2985845:0.09330997679,(Forskalia_asymmetrica@1160610:0.09330942335,(Cordagalma_sp@1070302:0.08894785529,((Lychnagalma_utricularia@1974640:0.053657509,Physophora_gilmeri@3567990:0.053657509)n30:0.03033782146,(Halistemma_rubrum@3732244:0.0534726437,(Agalma_elegans@560395:0.02154467931,Athorybia_rosacea@5026826:0.02154467931)n32:0.03192796439)n31:0.03052268676)n29:0.004952524832)n28:0.004361568062)n27:5.534373067e-07)n26:0.008582420616)n25:0.02011590989)n21:0.02618992096)n15:0.01319330695)n11:0.0192035034)n8:0.02370954311)n6:0.1184514469)n4:0.05507204156)n2:0.1725360215)n1:0.4496359084)n0;
```
