## Supplementary material for "Evolution of gene expression across species and specialized zooids in Siphonophora": Gene trees: e17400df71923fe22aad565d6ee64356.txt

```
(Alatina_alata@4997192:0.5503640916,((Ectopleura_larynx@4636741:0.2568813671,Hydractinia_symbiolongicarpus@4453476:0.2568813671)n2:0.09899874817,((Physalia_physalis@364139:0.1100823795,Rhizophysa_filiformis@2874246:0.1100823795)n4:0.0942222022,(((Apolemia_lanosa@3383757:0.03524785198,Apolemia_rubriversa@232797:0.03524785198)n7:0.01203901065,Apolemia_sp@3257905:0.04728686263)n6:0.133308176,((((Bargmannia_amoena@4747296:0.0201833611,Bargmannia_elongata@1376403:0.0201833611)n11:0.02290083414,Bargmannia_lata@3611094:0.04308419524)n10:0.03313965209,Rudjakovia_sp@3933133:0.07622384733)n9:0.08516768787,(((((((((Agalma_elegans@530227:0.02154467931,Athorybia_rosacea@5016982:0.02154467931)n20:0.04431934546,(Halistemma_rubrum@3703021:0.05975410217,Nanomia_bijuga@799806:0.05975410217)n21:0.006109922602)n19:0.01813130568,(Lychnagalma_utricularia@2017727:0.053657509,Physophora_gilmeri@3525020:0.053657509)n22:0.03033782146)n18:0.009314092894,(Cordagalma_sp@987618:0.08352813879,Forskalia_asymmetrica@1156683:0.08352813879)n23:0.009781284557)n17:0.005729218828,Resomia_ornicephala@2959864:0.09903864218)n16:0.002853755225,Frillagalma_vityazi@1543910:0.1018923974)n15:0.01293443136,(Stephalia_dilata@2736655:0.002077862513,Thermopalia_sp@3468248:0.002077862513)n24:0.1127489662)n14:0.007181478538,(Marrus_claudanielis@2539457:0.0401578877,Physonect_sp@2361328:0.0401578877)n25:0.0818504196)n13:0.02618992096,(Prayidae_D27SS7@2629181:0.1076497236,(Prayidae_D27D2@3195628:0.1007648469,(Hippopodius_hippopus@1764457:0.09645697028,((Chuniphyes_multidentata@4337935:0.03879565517,Kephyes_ovata@2132940:0.03879565517)n30:0.04811503762,(Chelophyes_appendiculata@764628:0.03440160708,(Abylopsis_tetragona@493564:0.0221180839,Diphyes_dispar@4180861:0.0221180839)n32:0.01228352318)n31:0.05250908571)n29:0.009546277493)n28:0.004307876614)n27:0.006884876747)n26:0.04054850461)n12:0.01319330695)n8:0.0192035034)n5:0.02370954311)n3:0.1515755335)n1:0.1944839764)n0;
```
