## Supplementary material for "Evolution of gene expression across species and specialized zooids in Siphonophora": Gene trees: e39109ecff2c5438f35660c642eca80b.txt

```
(Alatina_alata@4840328:0.5503640916,((Clytia_hemisphaerica@84101:0.3218997569,Hydra_vulgaris@8320:0.3218997569)n2:0.05592831325,((Hydractinia_symbiolongicarpus@4425888:0.1762116314,Podocoryna_carnea@4488617:0.1762116314)n4:0.1465443972,(Physalia_physalis@349608:0.3169106061,((Physalia_physalis@324800:0.1100823795,Rhizophysa_filiformis@2827702:0.1100823795)n7:0.0942222022,(((Apolemia_lanosa@3370037:0.03524785198,Apolemia_rubriversa@237195:0.03524785198)n10:0.01203901065,Apolemia_sp@3292512:0.04728686263)n9:0.133308176,((((((Bargmannia_amoena@4769367:0.0201833611,Bargmannia_elongata@1454954:0.0201833611)n16:0.02290083414,Bargmannia_lata@3628509:0.04308419524)n15:0.03313965209,Rudjakovia_sp@3957990:0.07622384733)n14:0.05998927913,(((Bargmannia_amoena@3412374:0.0201833611,Bargmannia_elongata@1297462:0.0201833611)n19:0.05604048623,(Bargmannia_lata@3631699:0.0671826471,Rudjakovia_sp@3942814:0.0671826471)n20:0.009041200238)n18:0.006348052376,(Bargmannia_elongata@1297453:0.07622384733,Rudjakovia_sp@3929431:0.07622384733)n21:0.006348052376)n17:0.05364122676)n13:0.01326370141,(((Bargmannia_amoena@4737560:0.0201833611,Bargmannia_elongata@1375524:0.0201833611)n24:0.02290083414,Bargmannia_lata@3587168:0.04308419524)n23:0.03313965209,Rudjakovia_sp@3945414:0.07622384733)n22:0.07325298054)n12:0.01191470733,(((((Lychnagalma_utricularia@1947243:0.053657509,Physophora_gilmeri@3564969:0.053657509)n29:0.03033782146,((((Agalma_elegans@594451:0.02154467931,Athorybia_rosacea@5073792:0.02154467931)n33:0.03705025942,Nanomia_bijuga@834783:0.05859493873)n32:0.007269086046,Halistemma_rubrum@3663776:0.06586402478)n31:0.01669396836,(((Agalma_elegans@513562:0.02154467931,Athorybia_rosacea@5100206:0.02154467931)n36:0.03838863088,Nanomia_bijuga@825303:0.05993331019)n35:0.005930714581,Halistemma_rubrum@3661278:0.06586402478)n34:0.01669396836)n30:0.001437337321)n28:0.01908035792,((((Agalma_elegans@594452:0.02154467931,Athorybia_rosacea@5061155:0.02154467931)n40:0.03192796439,Halistemma_rubrum@3691895:0.0534726437)n39:0.01239138108,Nanomia_bijuga@875001:0.06586402478)n38:0.03602837263,(((Cordagalma_sp@1046800:0.08352813879,Forskalia_asymmetrica@1090244:0.08352813879)n43:0.009242677512,(Frillagalma_vityazi@1523889:0.06322892296,Resomia_ornicephala@3004011:0.06322892296)n44:0.02954189334)n42:0.005562768117,(Lychnagalma_utricularia@1964219:0.053657509,Physophora_gilmeri@3530232:0.053657509)n45:0.04467607543)n41:0.003558812981)n37:0.001183290975)n27:0.01893261892,(Erenna_richardi@1235448:0.08138780417,(Stephalia_dilata@2789645:0.002077862513,Thermopalia_sp@3472911:0.002077862513)n47:0.07930994166)n46:0.04062050313)n26:0.02618992096,((((Hippopodius_hippopus@1848539:0.09305913568,Lilyopsis_fluoracantha@2306723:0.09305913568)n51:0.006102006782,Prayidae_D27SS7@2589160:0.09916114246)n50:0.005194552167,Prayidae_D27D2@3113445:0.1043556946)n49:0.003294029019,((Chuniphyes_multidentata@3786260:0.03879565517,Kephyes_ovata@2022419:0.03879565517)n53:0.04811503762,(Abylopsis_tetragona@488833:0.03440160708,(Chelophyes_appendiculata@680461:0.02871787231,Diphyes_dispar@4233892:0.02871787231)n55:0.00568373477)n54:0.05250908571)n52:0.02073903085)n48:0.04054850461)n25:0.01319330695)n11:0.0192035034)n8:0.02370954311)n6:0.1126060244)n5:0.005845422521)n3:0.05507204156)n1:0.1725360215)n0;
```
