## Supplementary material for "Evolution of gene expression across species and specialized zooids in Siphonophora": Gene trees: e45435fe7c216351df17d4efbf7ea22b.txt

```
(((Forskalia_asymmetrica@1089235:0.09330942335,Nanomia_bijuga@782084:0.09330942335)n2:0.008582974053,Frillagalma_vityazi@1572427:0.1018923974)n1:0.04630583085,(((((((Abylopsis_tetragona@467147:0.03440160708,Chelophyes_appendiculata@711778:0.03440160708)n9:0.05250908571,(Chuniphyes_multidentata@4321054:8.607268168e-07,Chuniphyes_multidentata@3747134:8.607268168e-07)n10:0.08690983206)n8:0.01620464984,Prayidae_D27D2@3236698:0.1031153426)n7:0.003430389001,Lilyopsis_fluoracantha@2307616:0.1065457316)n6:0.001103992012,Prayidae_D27SS7@2578564:0.1076497236)n5:0.001353815206,(Prayidae_D27SS7@2588280:0.1076497236,(Chelophyes_appendiculata@712643:0.08691069279,Kephyes_ovata@2021748:0.08691069279)n12:0.02073903085)n11:0.001353815206)n4:0.03637673683,(((Kephyes_ovata@2134817:0.09761912164,Lilyopsis_fluoracantha@2288325:0.09761912164)n15:0.002779035611,(((Chuniphyes_multidentata@3813155:6.972350472e-07,Chuniphyes_multidentata@4323458:6.972350472e-07)n18:0.08690999556,(Abylopsis_tetragona@492674:0.0221180839,Diphyes_dispar@4250322:0.0221180839)n19:0.06479260889)n17:0.01108479731,(Abylopsis_tetragona@433535:0.03440160708,Chelophyes_appendiculata@699931:0.03440160708)n20:0.06359388302)n16:0.002402667146)n14:0.007251566396,Prayidae_D27SS7@2635281:0.1076497236)n13:0.03773055203)n3:0.002817952577)n0;
```
