## Supplementary material for "Evolution of gene expression across species and specialized zooids in Siphonophora": Gene trees: e76732fbe7aeb70a1be04d47748777d9.txt

```
((Aiptasia_pallida@3975841:0.7407357001,(Nematostella_vectensis@39269:0.6598773738,Nematostella_vectensis@39268:0.6598773738)n2:0.08085832628)n1:0.2592642999,(Alatina_alata@4965917:0.5503640916,((((Apolemia_lanosa@3353753:0.03524785198,Apolemia_rubriversa@234335:0.03524785198)n7:0.1565232481,((Rhizophysa_filiformis@2827719:0.1614092259,Rhizophysa_filiformis@2827717:0.1614092259)n9:0.02992304041,(Rhizophysa_filiformis@2827718:0.1880681106,(((((Bargmannia_elongata@1434252:0.04308419524,Bargmannia_lata@3624598:0.04308419524)n15:0.03313965209,Rudjakovia_sp@3952538:0.07622384733)n14:0.00666458355,(Bargmannia_lata@3624597:0.07622384733,Rudjakovia_sp@3925838:0.07622384733)n16:0.00666458355)n13:0.01958657355,Rudjakovia_sp@3943942:0.1024750044)n12:0.05891653077,((Physonect_sp@2359398:0.1220083073,(((((Forskalia_asymmetrica@1172767:0.1018923974,((Frillagalma_vityazi@1626851:0.06322892296,Resomia_ornicephala@3022540:0.06322892296)n25:0.006590776206,(Resomia_ornicephala@3022539:0.06322892296,Frillagalma_vityazi@1626850:0.06322892296)n26:0.006590776206)n24:0.03207269823)n23:0.001332174533,(Frillagalma_vityazi@1626852:0.1018923974,((((((Halistemma_rubrum@3733221:0.0534726437,(Agalma_elegans@566115:0.02154467931,(Athorybia_rosacea@5099266:0.01961287349,Athorybia_rosacea@5034091:0.01961287349)n35:0.001931805818)n34:0.03192796439)n33:0.01239138108,(Nanomia_bijuga@792106:0.06115902469,Nanomia_bijuga@927867:0.06115902469)n36:0.004705000082)n32:0.01652277411,((Forskalia_asymmetrica@1150717:0.07101608938,Lychnagalma_utricularia@2004066:0.07101608938)n38:0.006849451998,Forskalia_asymmetrica@1172768:0.07786554137)n37:0.004521257514)n31:0.01091577091,Physophora_gilmeri@3525793:0.09330256979)n30:6.85355648e-06,Cordagalma_sp@983356:0.09330942335)n29:0.003397452096,(Cordagalma_sp@983357:0.08352813879,Forskalia_asymmetrica@1172766:0.08352813879)n39:0.01317873665)n28:0.005185521957)n27:0.001332174533)n22:0.00309882112,(Erenna_richardi@1207804:0.08765272418,Erenna_richardi@1241327:0.08765272418)n40:0.01867066887)n21:0.007275656612,Stephalia_dilata@2799500:0.1135990497)n20:0.004326935645,Stephalia_dilata@2799499:0.1179259853)n19:0.004082321984)n18:0.02618992096,((Prayidae_D27D2@3089713:0.06792302538,((Prayidae_D27SS7@2561555:0.05186683476,Prayidae_D27SS7@2561558:0.05186683476)n44:0.00613996021,Prayidae_D27SS7@2561557:0.05800679497)n43:0.009916230403)n42:0.03972669827,((Lilyopsis_fluoracantha@2220058:0.07207645509,Lilyopsis_fluoracantha@2220059:0.07207645509)n46:0.0341820439,((Hippopodius_hippopus@1765522:0.0209485057,Hippopodius_hippopus@1765520:0.0209485057)n48:0.08431047583,((Kephyes_ovata@2092877:0.03879565517,((Chuniphyes_multidentata@3831954:1.131186892e-06,Chuniphyes_multidentata@4318847:1.131186892e-06)n52:0.03858047758,((Chuniphyes_multidentata@3831956:6.101677038e-07,Chuniphyes_multidentata@4318845:6.101677038e-07)n54:0.03681118634,(Chuniphyes_multidentata@3831955:9.38161258e-07,Chuniphyes_multidentata@4318846:9.38161258e-07)n55:0.03681085834)n53:0.001769812265)n51:0.0002140464007)n50:0.04811503762,(Diphyes_dispar@4217133:0.05547160824,(Chelophyes_appendiculata@777369:0.054832571,(((Abylopsis_tetragona@473721:0.03439786677,Chelophyes_appendiculata@750045:0.03439786677)n60:3.740314675e-06,Diphyes_dispar@4116787:0.03440160708)n59:0.01381972191,(Chelophyes_appendiculata@777370:0.03440160708,(Diphyes_dispar@4116786:0.0221180839,(Abylopsis_tetragona@457704:0.01013167511,Abylopsis_tetragona@473720:0.01013167511)n63:0.01198640879)n62:0.01228352318)n61:0.01381972191)n58:0.006611241999)n57:0.0006390372483)n56:0.03143908455)n49:0.01834828875)n47:0.0009995174586)n45:0.00139122465)n41:0.04054850461)n17:0.01319330695)n11:0.02667657541)n10:0.00326415572)n8:0.0004388337063)n6:0.01253348167,Physalia_physalis@322106:0.2043045817)n5:0.1735234885,(Podocoryna_carnea@4553861:0.3758672232,((Clytia_hemisphaerica@122665:0.2799837968,(Hydractinia_symbiolongicarpus@4419455:0.1762116314,Podocoryna_carnea@4554543:0.1762116314)n67:0.1037721654)n66:0.02581148501,(Hydra_vulgaris@32203:0.2520712642,((Ectopleura_larynx@4698892:0.05227613543,Ectopleura_larynx@4698899:0.05227613543)n70:0.1801111701,Ectopleura_larynx@4698904:0.2323873055)n69:0.01968395864)n68:0.05372401763)n65:0.07007194142)n64:0.001960846961)n4:0.1725360215)n3:0.4496359084)n0;
```
