## Supplementary material for "Evolution of gene expression across species and specialized zooids in Siphonophora": Gene trees: e84951a37e637ded6c9eb8ecf0747bc8.txt

```
(Nematostella_vectensis@39886:1,(Aiptasia_pallida@3990682:0.8867237436,(Alatina_alata@4997465:0.5503640916,(Clytia_hemisphaerica@97227:0.3778280702,(Podocoryna_carnea@4589664:0.3777662164,(Hydra_vulgaris@37483:0.3772112423,((Ectopleura_larynx@4669147:0.2520712642,Hydra_vulgaris@19836:0.2520712642)n7:0.1038088511,((Hydractinia_symbiolongicarpus@4412045:0.1762116314,Podocoryna_carnea@4489320:0.1762116314)n9:0.1465443972,(((Apolemia_lanosa@3382203:0.04728686263,(Apolemia_rubriversa@290044:0.01479347646,Apolemia_sp@3306904:0.01479347646)n13:0.03249338616)n12:0.1162831071,(Physalia_physalis@346191:0.1100823795,(Rhizophysa_filiformis@2851648:0.1024508571,Rhizophysa_filiformis@2923262:0.1024508571)n15:0.007631522439)n14:0.05348759018)n11:0.04073461202,((((Bargmannia_amoena@4755485:0.0201833611,Bargmannia_elongata@1416163:0.0201833611)n19:0.02290083414,Bargmannia_lata@3645541:0.04308419524)n18:0.03313965209,Rudjakovia_sp@3871960:0.07622384733)n17:0.08516768787,((Cordagalma_sp@1050249:0.1423165281,(((((((((Agalma_elegans@582847:0.02154467931,Athorybia_rosacea@5058856:0.02154467931)n30:0.02703087333,(Agalma_elegans@582842:0.02154467931,Athorybia_rosacea@5090330:0.02154467931)n31:0.02703087333)n29:0.001677568885,(Agalma_elegans@582846:0.02154467931,Athorybia_rosacea@5090329:0.02154467931)n32:0.02870844221)n28:0.003219522174,Halistemma_rubrum@3715228:0.0534726437)n27:0.03833640172,(Frillagalma_vityazi@1713611:0.0817145822,(Nanomia_bijuga@794244:1.483991865e-06,Nanomia_bijuga@794234:1.483991865e-06)n34:0.0817130982)n33:0.01009446323)n26:0.01008335198,Forskalia_asymmetrica@1150190:0.1018923974)n25:0.02011590989,((Erenna_richardi@1271736:0.03770917371,(Lychnagalma_utricularia@2018592:0.03517920305,Lychnagalma_utricularia@2018595:0.03517920305)n37:0.002529970659)n36:0.04399636322,Physophora_gilmeri@3530246:0.08170553694)n35:0.04030277036)n24:0.01031356437,(((Erenna_richardi@1271735:0.08138780417,(Marrus_claudanielis@2540288:0.07283097858,(Stephalia_dilata@2776954:0.002077862513,(Thermopalia_sp@3485188:1.217778427e-05,Thermopalia_sp@3485275:1.217778427e-05)n43:0.002065684729)n42:0.07075311607)n41:0.008556825586)n40:0.04616625724,((((Chuniphyes_multidentata@3807122:0.03879565517,Kephyes_ovata@2123530:0.03879565517)n47:0.04811503762,(Chelophyes_appendiculata@754763:0.03440160708,(Abylopsis_tetragona@503487:0.0221180839,Diphyes_dispar@4179821:0.0221180839)n49:0.01228352318)n48:0.05250908571)n46:0.01812604066,(Lilyopsis_fluoracantha@2248241:0.09831163072,(Hippopodius_hippopus@1786217:0.08859471362,Hippopodius_hippopus@1786218:0.08859471362)n51:0.009716917099)n50:0.006725102738)n45:0.00261299019,(Prayidae_D27SS7@2639915:0.06792302538,(Prayidae_D27D2@3075661:0.04016532386,Prayidae_D27D2@3075662:0.04016532386)n53:0.02775770152)n52:0.03972669827)n44:0.01990433776)n39:0.00372979029,Frillagalma_vityazi@1713608:0.1312838517)n38:0.001038019971)n23:0.00862699676,(Nanomia_bijuga@977535:0.1269392386,Nanomia_bijuga@794328:0.1269392386)n54:0.01400962983)n22:0.001367659691)n21:0.005881700136,Resomia_ornicephala@3030010:0.1481982283)n20:0.01319330695)n16:0.0429130465)n10:0.1184514469)n8:0.03312408662)n6:0.0213311271)n5:0.0005549740529)n4:6.185379626e-05)n3:0.1725360215)n2:0.336359652)n1:0.1132762564)n0;
```
