## Supplementary material for "Evolution of gene expression across species and specialized zooids in Siphonophora": Gene trees: e397642b2cae3cca1c0fc902af75eabc.txt

```
(Alatina_alata@4906901:0.5503640916,(((Clytia_hemisphaerica@66651:0.3049267013,(Hydractinia_symbiolongicarpus@4413647:0.1762116314,Podocoryna_carnea@4597722:0.1762116314)n4:0.1287150699)n3:0.02785671942,(Ectopleura_larynx@4666475:0.2520712642,Hydra_vulgaris@30455:0.2520712642)n5:0.08071215653)n2:0.04504464948,((Physalia_physalis@314646:0.1100823795,Rhizophysa_filiformis@2858022:0.1100823795)n7:0.0942222022,(((Apolemia_lanosa@3318266:0.0381658196,Apolemia_sp@3280794:0.0381658196)n10:0.009121043026,Apolemia_rubriversa@301847:0.04728686263)n9:0.133308176,((((((Agalma_elegans@514358:0.02154467931,Athorybia_rosacea@5017207:0.02154467931)n16:0.03148405698,Nanomia_bijuga@971264:0.05302873629)n15:0.01283528848,Halistemma_rubrum@3736727:0.06586402478)n14:0.02744539857,((Cordagalma_sp@998984:0.08352813879,Forskalia_asymmetrica@1147227:0.08352813879)n18:0.006792753465,(Lychnagalma_utricularia@1985745:0.053657509,Physophora_gilmeri@3557946:0.053657509)n19:0.03666338326)n17:0.002988531092)n13:0.008582974053,Resomia_ornicephala@2974874:0.1018923974)n12:0.05949913781,(((((Bargmannia_amoena@3408582:0.0201833611,Bargmannia_elongata@1478743:0.0201833611)n24:0.02290083414,Bargmannia_lata@3628214:0.04308419524)n23:0.03313965209,Rudjakovia_sp@3942887:0.07622384733)n22:0.05472541418,((Erenna_richardi@1193905:0.07162827533,(Marrus_claudanielis@2482217:0.0401578877,Physonect_sp@2351536:0.0401578877)n27:0.03147038763)n26:0.009759528845,(Stephalia_dilata@2710288:0.002077862513,Thermopalia_sp@3492902:0.002077862513)n28:0.07930994166)n25:0.04956145735)n21:0.01525685628,(Prayidae_D27SS7@2653396:0.1076497236,(Prayidae_D27D2@3096217:0.1064284622,(Hippopodius_hippopus@1905377:0.1048665273,(Lilyopsis_fluoracantha@2293696:0.1003981572,((Chuniphyes_multidentata@4385297:0.03879565517,Kephyes_ovata@2139003:0.03879565517)n34:0.04811503762,(Chelophyes_appendiculata@748386:0.03440160708,(Abylopsis_tetragona@474655:0.0221180839,Diphyes_dispar@4124300:0.0221180839)n36:0.01228352318)n35:0.05250908571)n33:0.01348746446)n32:0.004468370055)n31:0.001561934863)n30:0.001221261478)n29:0.03855639416)n20:0.01518541741)n11:0.0192035034)n8:0.02370954311)n6:0.1735234885)n1:0.1725360215)n0;
```
