## Supplementary material for "Evolution of gene expression across species and specialized zooids in Siphonophora": Gene trees: e429653f4ad5b2eef9fc26acb6ffb7c4.txt

```
(Nematostella_vectensis@54214:1,(Alatina_alata@4833868:0.5503640916,(Clytia_hemisphaerica@77618:0.3778280702,((Hydractinia_symbiolongicarpus@4458700:0.1762116314,Podocoryna_carnea@4509631:0.1762116314)n4:0.1796684838,(((Ectopleura_larynx@4654661:0.05705910527,Ectopleura_larynx@4654655:0.05705910527)n7:0.1950121589,Hydra_vulgaris@15933:0.2520712642)n6:0.08656036322,((((Apolemia_lanosa@3337575:0.03524785198,Apolemia_rubriversa@254650:0.03524785198)n11:0.01203901065,Apolemia_sp@3302405:0.04728686263)n10:0.133308176,(Lilyopsis_fluoracantha@2260118:0.1613915352,(((Bargmannia_amoena@4778062:0.0201833611,(Bargmannia_elongata@1401395:0.01918942523,Bargmannia_elongata@1401396:0.01918942523)n16:0.0009939358765)n15:0.05604048623,(Rudjakovia_sp@3937521:0.06971703389,Rudjakovia_sp@3937520:0.06971703389)n17:0.006506813439)n14:0.07910610584,(((Stephalia_dilata@2730961:0.002077862513,Thermopalia_sp@3505341:0.002077862513)n20:0.1199304448,(Marrus_claudanielis@2515340:0.1212761198,((((((Lychnagalma_utricularia@1976289:0.053657509,Physophora_gilmeri@3540481:0.053657509)n27:0.03033782146,(((Agalma_elegans@528042:0.02154467931,Athorybia_rosacea@5041838:0.02154467931)n30:0.03192796439,Halistemma_rubrum@3685080:0.0534726437)n29:0.01239138108,(Nanomia_bijuga@804466:0.06118056796,Nanomia_bijuga@797737:0.06118056796)n31:0.004683456818)n28:0.01813130568)n26:0.009314092894,Cordagalma_sp@1059234:0.09330942335)n25:0.005157299923,((Frillagalma_vityazi@1603292:0.06322892296,Resomia_ornicephala@3050956:0.06322892296)n33:0.02403066577,Frillagalma_vityazi@1603289:0.08725958873)n32:0.01120713454)n24:0.00342567413,Forskalia_asymmetrica@1103749:0.1018923974)n23:0.01474595449,(Erenna_richardi@1202050:0.08138780417,(Marrus_claudanielis@2515344:0.0401578877,Physonect_sp@2406189:0.0401578877)n35:0.04122991647)n34:0.03525054772)n22:0.00463776786)n21:0.0007321875429)n19:0.02618992096,((Hippopodius_hippopus@1845323:0.08863089427,((Prayidae_D27D2@3098317:0.06792302538,Prayidae_D27SS7@2634514:0.06792302538)n39:0.01881923165,(Prayidae_D27D2@3098320:0.06792302538,Prayidae_D27SS7@2634517:0.06792302538)n40:0.01881923165)n38:0.001888637247)n37:0.01901882937,((Kephyes_ovata@2065666:0.03879565517,(Chuniphyes_multidentata@3765505:0.03519263392,Chuniphyes_multidentata@3765506:0.03519263392)n43:0.00360302125)n42:0.04811503762,(Chelophyes_appendiculata@753134:0.03440160708,((Abylopsis_tetragona@499517:0.0221180839,Diphyes_dispar@4205457:0.0221180839)n46:0.01125741344,(Abylopsis_tetragona@400406:0.0221180839,Diphyes_dispar@4205454:0.0221180839)n47:0.01125741344)n45:0.001026109748)n44:0.05250908571)n41:0.02073903085)n36:0.04054850461)n18:0.00713172492)n13:0.006061582032)n12:0.0192035034)n9:0.02370954311,(Physalia_physalis@368199:0.1100823795,(Rhizophysa_filiformis@2822867:0.1033936418,Rhizophysa_filiformis@2822864:0.1033936418)n49:0.006688737706)n48:0.0942222022)n8:0.1343270457)n5:0.01724848784)n3:0.02194795495)n2:0.1725360215)n1:0.4496359084)n0;
```
