## Supplementary material for "Evolution of gene expression across species and specialized zooids in Siphonophora": Gene trees: e708776e1dfbb05634f062d4ea959c9b.txt

```
(Nematostella_vectensis@48236:1,(Aiptasia_pallida@4010634:0.8867237436,(Alatina_alata@4916856:0.5503640916,(((Clytia_hemisphaerica@85323:0.3296779706,(Ectopleura_larynx@4650251:0.2520712642,Hydra_vulgaris@14222:0.2520712642)n6:0.07760670644)n5:0.02973883439,((Physalia_physalis@387481:0.1100823795,Rhizophysa_filiformis@2871049:0.1100823795)n8:0.0942222022,((Apolemia_lanosa@3333301:0.04728686263,Apolemia_sp@3300740:0.04728686263)n10:0.133308176,((((((Chelophyes_appendiculata@732637:0.03440160708,Diphyes_dispar@4086852:0.03440160708)n16:0.05102443046,Chuniphyes_multidentata@3755357:0.08542603754)n15:0.001484655248,Kephyes_ovata@2064513:0.08691069279)n14:0.009897043895,Prayidae_D27D2@3147035:0.09680773669)n13:0.01084198696,(Hippopodius_hippopus@1867418:0.08863089427,Prayidae_D27SS7@2556600:0.08863089427)n17:0.01901882937)n12:0.05374181156,(Bargmannia_amoena@4747110:0.1613715836,((Stephalia_dilata@2717932:0.002077862513,Thermopalia_sp@3475570:0.002077862513)n20:0.1199304448,(Resomia_ornicephala@3026223:0.1018923974,((Cordagalma_sp@1076216:0.08057417222,Physophora_gilmeri@3561646:0.08057417222)n23:0.01273525112,(Halistemma_rubrum@3651392:0.06586402478,(Athorybia_rosacea@5047109:0.05021933859,(Agalma_elegans@628168:0.04797581827,Nanomia_bijuga@968276:0.04797581827)n26:0.002243520313)n25:0.01564468619)n24:0.02744539857)n22:0.008582974053)n21:0.02011590989)n19:0.03936327629)n18:1.995162071e-05)n11:0.0192035034)n9:0.02370954311)n7:0.1551122233)n4:0.01841126518,(Hydractinia_symbiolongicarpus@4426464:0.3542734335,(Hydractinia_symbiolongicarpus@4426590:0.2260153252,Hydractinia_symbiolongicarpus@4404938:0.2260153252)n28:0.1282581083)n27:0.0235546367)n3:0.1725360215)n2:0.336359652)n1:0.1132762564)n0;
```
