## Supplementary material for "Evolution of gene expression across species and specialized zooids in Siphonophora": Gene trees: e0742393df831acce987df1ed840e75d.txt

```
(Alatina_alata@4875561:0.5503640916,(((Clytia_hemisphaerica@74310:9.894961103e-07,(Clytia_hemisphaerica@74313:5.489709636e-07,Clytia_hemisphaerica@74314:5.489709636e-07)n4:4.405251467e-07)n3:0.004835480283,Clytia_hemisphaerica@74309:0.004836469779)n2:0.3729916004,((Ectopleura_larynx@4622093:0.2520712642,Hydra_vulgaris@6470:0.2520712642)n6:0.1038088511,((Hydractinia_symbiolongicarpus@4407909:0.1762116314,Podocoryna_carnea@4500220:0.1762116314)n8:0.1465443972,((Apolemia_lanosa@3373352:0.04728686263,(Apolemia_rubriversa@263105:0.03062677157,Apolemia_sp@3261432:0.03062677157)n11:0.01666009106)n10:0.1570177191,(Rhizophysa_filiformis@2819042:0.1900784306,((Bargmannia_elongata@1434247:0.07622384733,Rudjakovia_sp@3925462:0.07622384733)n14:0.08516768787,(Marrus_claudanielis@2428993:0.1481982283,((((((Chelophyes_appendiculata@696964:0.03440160708,Diphyes_dispar@4256828:0.03440160708)n21:0.05250908571,(Chuniphyes_multidentata@4304952:0.03879565517,Kephyes_ovata@2124707:0.03879565517)n22:0.04811503762)n20:0.01000895005,Prayidae_D27D2@3224364:0.09691964284)n19:0.00368053561,Prayidae_D27SS7@2648545:0.1006001785)n18:0.007049545192,((Hippopodius_hippopus@1761534:0.02074236986,Hippopodius_hippopus@1761532:0.02074236986)n24:0.02412729922,Hippopodius_hippopus@1761531:0.04486966908)n23:0.06278005456)n17:0.03740026528,((Frillagalma_vityazi@1726875:0.06322892296,Resomia_ornicephala@3010167:0.06322892296)n26:0.03866347444,(Cordagalma_sp@1034688:0.09330942335,(Forskalia_asymmetrica@1164147:0.09003229257,((Lychnagalma_utricularia@1956706:0.053657509,Physophora_gilmeri@3528735:0.053657509)n30:0.03033782146,(Nanomia_bijuga@829827:0.06586402478,(Halistemma_rubrum@3668348:0.0534726437,(Agalma_elegans@643781:0.02154467931,Athorybia_rosacea@5089778:0.02154467931)n33:0.03192796439)n32:0.01239138108)n31:0.01813130568)n29:0.006036962118)n28:0.003277130776)n27:0.008582974053)n25:0.04315759152)n16:0.003148239329)n15:0.01319330695)n13:0.0286868954)n12:0.0142261511)n9:0.1184514469)n7:0.03312408662)n5:0.02194795495)n1:0.1725360215)n0;
```
