## Supplementary material for "Evolution of gene expression across species and specialized zooids in Siphonophora": Gene trees: e960499e018b90a2e7c82818fbcb91fe.txt

```
(Alatina_alata@4975491:0.5503640916,(Ectopleura_larynx@4662657:0.3558801152,(Hydra_vulgaris@6625:0.3444352147,(((Hydractinia_symbiolongicarpus@4431389:0.1762116314,Podocoryna_carnea@4603087:0.1762116314)n5:0.1199265843,((Physalia_physalis@314517:0.2043045817,((((Bargmannia_amoena@4732601:0.0201833611,Bargmannia_elongata@1341117:0.0201833611)n11:0.02290083414,Bargmannia_lata@3582846:0.04308419524)n10:0.03313965209,Rudjakovia_sp@3894761:0.07622384733)n9:0.08516768787,(((((((((Agalma_elegans@597890:0.02154467931,Athorybia_rosacea@5102529:0.02154467931)n20:0.03192796439,Halistemma_rubrum@3655962:0.0534726437)n19:0.01239138108,Nanomia_bijuga@974340:0.06586402478)n18:0.01813130568,(Lychnagalma_utricularia@1986902:0.053657509,Physophora_gilmeri@3544529:0.053657509)n21:0.03033782146)n17:0.007126492041,Cordagalma_sp@1007960:0.0911218225)n16:0.002187600853,Forskalia_asymmetrica@1118340:0.09330942335)n15:0.008582974053,(Frillagalma_vityazi@1711187:0.06322892296,Resomia_ornicephala@3028353:0.06322892296)n22:0.03866347444)n14:0.02011590989,((Erenna_richardi@1245039:0.06031933451,(Stephalia_dilata@2692225:0.002077862513,Thermopalia_sp@3513487:0.002077862513)n25:0.05824147199)n24:0.02106846966,Marrus_claudanielis@2434333:0.08138780417)n23:0.04062050313)n13:0.02618992096,(Hippopodius_hippopus@1817867:0.1076497236,(Prayidae_D27D2@3090717:0.09973885895,((Lilyopsis_fluoracantha@2260664:0.08686659251,Prayidae_D27SS7@2637793:0.08686659251)n29:0.01139603407,((Chuniphyes_multidentata@3798945:0.03879565517,Kephyes_ovata@2186385:0.03879565517)n31:0.04811503762,(Chelophyes_appendiculata@681051:0.03440160708,(Abylopsis_tetragona@495240:0.0221180839,Diphyes_dispar@4093102:0.0221180839)n33:0.01228352318)n32:0.05250908571)n30:0.01135193379)n28:0.001476232369)n27:0.007910864692)n26:0.04054850461)n12:0.01319330695)n8:0.0429130465)n7:0.05720735935,Physalia_physalis@350086:0.2615119411)n6:0.03462627466)n4:0.02661781288,Apolemia_rubriversa@279390:0.3227560286)n3:0.02167918605)n2:0.01144490057)n1:0.1944839764)n0;
```
