## Supplementary material for "Evolution of gene expression across species and specialized zooids in Siphonophora": Gene trees: e2188996a5257d6b3eb39df698f18927.txt

```
(Nematostella_vectensis@56004:1,(Aiptasia_pallida@4067952:0.8867237436,(Alatina_alata@4832285:0.5503640916,(Ectopleura_larynx@4691764:0.3778280702,((Clytia_hemisphaerica@137189:0.2869973599,(Hydractinia_symbiolongicarpus@4448141:0.1762116314,Podocoryna_carnea@4487237:0.1762116314)n6:0.1107857285)n5:0.03325822742,(Rhizophysa_filiformis@2873515:0.2043045817,(Apolemia_rubriversa@276814:0.1805950386,((((Bargmannia_amoena@4736810:0.0201833611,Bargmannia_elongata@1368470:0.0201833611)n12:0.02290083414,Bargmannia_lata@3591798:0.04308419524)n11:0.03313965209,Rudjakovia_sp@3895627:0.07622384733)n10:0.08516768787,((((((((Agalma_elegans@638590:0.02154467931,Athorybia_rosacea@5064618:0.02154467931)n20:0.04431934546,Nanomia_bijuga@890703:0.06586402478)n19:0.01813130568,(Lychnagalma_utricularia@1958644:0.053657509,Physophora_gilmeri@3539951:0.053657509)n21:0.03033782146)n18:0.009314092894,Cordagalma_sp@997814:0.09330942335)n17:0.01458311529,Stephalia_dilata@2746480:0.1078925386)n16:0.003921978929,(Erenna_richardi@1237267:0.09264777238,(Frillagalma_vityazi@1725606:0.06322892296,Resomia_ornicephala@3020500:0.06322892296)n23:0.02941884942)n22:0.01916674519)n15:0.01019378973,Marrus_claudanielis@2417364:0.1220083073)n14:0.02618992096,(Prayidae_D27SS7@2629951:0.1076497236,((Hippopodius_hippopus@1752095:0.08863089427,Prayidae_D27D2@3212528:0.08863089427)n26:0.01629227779,(((Chuniphyes_multidentata@4387255:1.623020804e-06,Chuniphyes_multidentata@3833971:1.623020804e-06)n29:0.03879403215,Kephyes_ovata@2061240:0.03879565517)n28:0.04811503762,(Diphyes_dispar@4174799:0.0221180839,(Abylopsis_tetragona@474497:0.0201145479,Abylopsis_tetragona@474498:0.0201145479)n31:0.002003536)n30:0.06479260889)n27:0.01801247927)n25:0.002726551584)n24:0.04054850461)n13:0.01319330695)n9:0.0192035034)n8:0.02370954311)n7:0.1159510056)n4:0.05757248281)n3:0.1725360215)n2:0.336359652)n1:0.1132762564)n0;
```
