## Supplementary material for "Evolution of gene expression across species and specialized zooids in Siphonophora": Gene trees: e5367757c9f91f94f8a51128b378eee4.txt

```
(Alatina_alata@4911361:0.5503640916,((Ectopleura_larynx@4623156:0.2520712642,(Hydra_vulgaris@1244:0.2204149179,Hydra_vulgaris@33205:0.2204149179)n3:0.03165634626)n2:0.125756806,(Clytia_hemisphaerica@83392:0.3427808342,(Hydractinia_symbiolongicarpus@4484532:0.3227560286,((Physalia_physalis@316080:0.1100823795,Rhizophysa_filiformis@2840036:0.1100823795)n7:0.0942222022,(Apolemia_rubriversa@290597:0.1805950386,(((Bargmannia_amoena@4722254:0.0201833611,Bargmannia_elongata@1412171:0.0201833611)n11:0.05604048623,Rudjakovia_sp@3863803:0.07622384733)n10:0.08516768787,((((((((Agalma_elegans@546159:0.02154467931,Athorybia_rosacea@5045941:0.02154467931)n19:0.03192796439,Halistemma_rubrum@3664016:0.0534726437)n18:0.01239138108,(Nanomia_bijuga@849534:0.06457080415,Nanomia_bijuga@849533:0.06457080415)n20:0.001293220622)n17:0.02744539857,Forskalia_asymmetrica@1153024:0.09330942335)n16:0.005260906258,(Frillagalma_vityazi@1654234:0.06322892296,Resomia_ornicephala@2983628:0.06322892296)n21:0.03534140664)n15:0.003322067795,(Cordagalma_sp@1038401:0.09330942335,Lychnagalma_utricularia@1967339:0.09330942335)n22:0.008582974053)n14:0.02011590989,(Marrus_claudanielis@2455950:0.09868526971,((Erenna_richardi@1185288:0.03495151115,(Thermopalia_sp@3470734:0.002077862513,(Stephalia_dilata@2794904:2.152302614e-06,Stephalia_dilata@2794897:2.152302614e-06)n27:0.002075710211)n26:0.03287364864)n25:0.04643629302,Marrus_claudanielis@2525111:0.08138780417)n24:0.01729746554)n23:0.02332303758)n13:0.02618992096,(Hippopodius_hippopus@1806712:0.1076497236,(Prayidae_D27SS7@2645927:0.1046403764,(Chuniphyes_multidentata@4373483:0.1044454289,((Prayidae_D27D2@3179722:0.006821999559,Prayidae_D27D2@3179710:0.006821999559)n32:0.09609471195,(((Chuniphyes_multidentata@4373482:1.098120422e-06,Chuniphyes_multidentata@3768472:1.098120422e-06)n35:0.03879455705,Kephyes_ovata@2088824:0.03879565517)n34:0.06160250208,(Lilyopsis_fluoracantha@2265432:0.09911534639,((Diphyes_dispar@4080038:0.0221180839,(Abylopsis_tetragona@479849:0.01796006018,Abylopsis_tetragona@470000:0.01796006018)n39:0.004158023717)n38:0.01228352318,(Chelophyes_appendiculata@753387:0.03439595493,(Chelophyes_appendiculata@753386:0.0343535876,(Chelophyes_appendiculata@679068:0.03296298294,(Chelophyes_appendiculata@686650:0.02006636322,Chelophyes_appendiculata@686652:0.02006636322)n43:0.01289661972)n42:0.001390604654)n41:4.236733066e-05)n40:5.652152251e-06)n37:0.06471373931)n36:0.001282810856)n33:0.002518554266)n31:0.001528717348)n30:0.0001949475277)n29:0.003009347254)n28:0.04054850461)n12:0.01319330695)n9:0.0192035034)n8:0.02370954311)n6:0.1184514469)n5:0.02002480562)n4:0.03504723595)n1:0.1725360215)n0;
```
