## Supplementary material for "Evolution of gene expression across species and specialized zooids in Siphonophora": Gene trees: e7867875df2ebc6571d956250b2065b2.txt

```
(Nematostella_vectensis@47431:1,(Aiptasia_pallida@4060704:0.8867237436,(Alatina_alata@4853387:0.5503640916,((Hydractinia_symbiolongicarpus@4439892:0.1762116314,Podocoryna_carnea@4562474:0.1762116314)n4:0.1465443972,(Physalia_physalis@384614:0.2043045817,((Apolemia_lanosa@3335313:0.04728686263,(Apolemia_rubriversa@234001:0.01532372274,Apolemia_sp@3277459:0.01532372274)n8:0.03196313988)n7:0.133308176,(((((((((((Agalma_elegans@567332:0.02154467931,Athorybia_rosacea@5091352:0.02154467931)n19:0.03837521127,Nanomia_bijuga@959928:0.05991989059)n18:0.00594413419,Halistemma_rubrum@3724029:0.06586402478)n17:0.01813130568,(Lychnagalma_utricularia@1972543:0.053657509,Physophora_gilmeri@3549475:0.053657509)n20:0.03033782146)n16:0.01116466128,(Frillagalma_vityazi@1712638:0.06322892296,Resomia_ornicephala@3003380:0.06322892296)n21:0.03193106877)n15:0.006732405665,Forskalia_asymmetrica@1125396:0.1018923974)n14:0.01091322052,Erenna_richardi@1225084:0.1128056179)n13:0.009202689376,(Stephalia_dilata@2788216:0.002077862513,Thermopalia_sp@3503747:0.002077862513)n22:0.1199304448)n12:0.02019617592,(((Bargmannia_amoena@4768018:0.0201833611,Bargmannia_elongata@1463937:0.0201833611)n25:0.02290083414,Bargmannia_lata@3638988:0.04308419524)n24:0.03313965209,Rudjakovia_sp@3946699:0.07622384733)n23:0.06598063588)n11:0.005754011984,(Marrus_claudanielis@2414940:0.0401578877,Physonect_sp@2376700:0.0401578877)n26:0.1078006075)n10:0.01343304001,(Prayidae_D27SS7@2576272:0.1076497236,(Prayidae_D27D2@3236947:0.1053260924,(Lilyopsis_fluoracantha@2323310:0.1027808688,((Hippopodius_hippopus@1756675:0.05174189342,Hippopodius_hippopus@1756676:0.05174189342)n31:0.04735241332,((Chuniphyes_multidentata@4378445:0.03879565517,Kephyes_ovata@2182087:0.03879565517)n33:0.04811503762,(Chelophyes_appendiculata@694863:0.03440160708,(Abylopsis_tetragona@480710:0.0221180839,Diphyes_dispar@4099438:0.0221180839)n35:0.01228352318)n34:0.05250908571)n32:0.01218361395)n30:0.003686562079)n29:0.002545223573)n28:0.002323631252)n27:0.05374181156)n9:0.0192035034)n6:0.02370954311)n5:0.1184514469)n3:0.227608063)n2:0.336359652)n1:0.1132762564)n0;
```
