## Supplementary material for "Evolution of gene expression across species and specialized zooids in Siphonophora": Gene trees: e8899898c5281950197cabe101b9122e.txt

```
(Aiptasia_pallida@3969984:0.8867237436,(Alatina_alata@4941029:0.5503640916,((Ectopleura_larynx@4674276:0.2520712642,Hydra_vulgaris@1566:0.2520712642)n3:0.125756806,(((Clytia_hemisphaerica@118431:1.512167496e-06,Clytia_hemisphaerica@118432:1.512167496e-06)n6:0.3286326812,(Hydractinia_symbiolongicarpus@4412069:0.1762116314,Podocoryna_carnea@4584155:0.1762116314)n7:0.152422562)n5:0.03107808586,((Bargmannia_elongata@1344181:0.07622384733,(Rudjakovia_sp@3959212:0.01631370778,Rudjakovia_sp@3959211:0.01631370778)n10:0.05991013955)n9:0.1280807344,((((Apolemia_lanosa@3374881:0.03524785198,Apolemia_rubriversa@210826:0.03524785198)n14:0.008234843424,(Apolemia_lanosa@3353379:0.03524785198,Apolemia_rubriversa@210825:0.03524785198)n15:0.008234843424)n13:0.1276006083,((Physalia_physalis@377464:2.576582128e-06,Physalia_physalis@377465:2.576582128e-06)n17:0.1100798029,Rhizophysa_filiformis@2860748:0.1100823795)n16:0.06100092421)n12:0.02398061267,((((((((Agalma_elegans@640267:0.02154467931,Athorybia_rosacea@5049687:0.02154467931)n25:0.04431868315,Nanomia_bijuga@915272:0.06586336246)n24:6.623186497e-07,Halistemma_rubrum@3719478:0.06586402478)n23:0.01813130568,(Lychnagalma_utricularia@1937546:0.053657509,Physophora_gilmeri@3564612:0.053657509)n26:0.03033782146)n22:0.009314092894,Forskalia_asymmetrica@1110581:0.09330942335)n21:0.008582974053,(Frillagalma_vityazi@1720678:0.06322892296,Resomia_ornicephala@3031877:0.06322892296)n27:0.03866347444)n20:0.02011590989,((Erenna_richardi@1257507:0.03167233071,(Marrus_claudanielis@2423728:0.02960406265,Marrus_claudanielis@2423735:0.02960406265)n30:0.002068268067)n29:0.04971547346,(Stephalia_dilata@2731565:0.002077862513,(Thermopalia_sp@3475076:4.069450653e-06,Thermopalia_sp@3505168:4.069450653e-06)n32:0.002073793063)n31:0.07930994166)n28:0.04062050313)n19:0.02618992096,(Lilyopsis_fluoracantha@2267330:0.1201281333,((((Hippopodius_hippopus@1796869:0.00376724169,Hippopodius_hippopus@1796868:0.00376724169)n37:0.08959965614,Lilyopsis_fluoracantha@2312568:0.09336689783)n36:0.01428282581,Prayidae_D27SS7@2654356:0.1076497236)n35:0.007079757994,(Lilyopsis_fluoracantha@2312567:0.1003981572,(((Chuniphyes_multidentata@4400169:1.589050561e-06,Chuniphyes_multidentata@3786899:1.589050561e-06)n41:0.03879406612,Kephyes_ovata@2103027:0.03879565517)n40:0.04811503762,((Abylopsis_tetragona@485117:0.0221180839,Diphyes_dispar@4125440:0.0221180839)n43:0.01258578402,(Diphyes_dispar@4125436:0.03440160708,(Abylopsis_tetragona@485118:0.02916260949,Chelophyes_appendiculata@772597:0.02916260949)n45:0.005238997589)n44:0.0003022608325)n42:0.05220682488)n39:0.01348746446)n38:0.01433132439)n34:0.00539865162)n33:0.028070095)n18:0.04686568814)n11:0.009240665319)n8:0.1554076975)n4:0.01811579094)n2:0.1725360215)n1:0.336359652)n0;
```
