## Supplementary material for "Evolution of gene expression across species and specialized zooids in Siphonophora": Gene trees: e9819124bfe026eb599067c5af337767.txt

```
((Apolemia_lanosa@3370077:0.04728686263,(Apolemia_rubriversa@262358:0.0097997417,Apolemia_sp@3255386:0.0097997417)n2:0.03748712093)n1:0.133308176,(Bargmannia_amoena@4725010:0.1613915352,(((Prayidae_D27D2@3147847:0.1008957396,Resomia_ornicephala@2948237:0.1008957396)n6:0.02646425485,(Stephalia_dilata@2807280:0.002077862513,Thermopalia_sp@3506073:0.002077862513)n7:0.1252821319)n5:0.02083823385,(Forskalia_asymmetrica@1167648:0.09330942335,(Nanomia_bijuga@980865:0.06586402478,(Halistemma_rubrum@3716492:0.0534726437,(Agalma_elegans@636360:0.02154467931,Athorybia_rosacea@5061596:0.02154467931)n11:0.03192796439)n10:0.01239138108)n9:0.02744539857)n8:0.05488880491)n4:0.01319330695)n3:0.0192035034)n0;
```
