## Supplementary material for "Evolution of gene expression across species and specialized zooids in Siphonophora": Gene trees: e19617979b5bb551cfb6373de86e2205.txt

```
((Nematostella_vectensis@61983:0.256051954,Nematostella_vectensis@61987:0.256051954)n1:0.743948046,(Aiptasia_pallida@4002179:0.8867237436,(Alatina_alata@4894028:0.5503640916,(Clytia_hemisphaerica@66638:0.3778280702,((Hydractinia_symbiolongicarpus@4460278:0.1762116314,Podocoryna_carnea@4606721:0.1762116314)n6:0.1796684838,((Ectopleura_larynx@4707923:0.2520712642,Hydra_vulgaris@19041:0.2520712642)n8:0.085794861,((((Apolemia_lanosa@3362098:0.03524785198,Apolemia_rubriversa@253866:0.03524785198)n12:0.01203901065,Apolemia_sp@3278372:0.04728686263)n11:0.1450425953,(Physalia_physalis@347120:0.1100823795,Rhizophysa_filiformis@2838952:0.1100823795)n13:0.08224707842)n10:0.01197512378,((((Bargmannia_amoena@3398777:0.0201833611,Bargmannia_elongata@1377461:0.0201833611)n17:0.02290083414,Bargmannia_lata@3641365:0.04308419524)n16:0.03313965209,Rudjakovia_sp@3873651:0.07622384733)n15:0.08516768787,(((Hippopodius_hippopus@1826503:0.09671026883,((((Lilyopsis_fluoracantha@2255944:0.06077514937,Lilyopsis_fluoracantha@2279009:0.06077514937)n24:0.0182389765,Prayidae_D27SS7@2589005:0.07901412587)n23:0.006606592299,Prayidae_D27D2@3228791:0.08562071817)n22:0.003691408036,Lilyopsis_fluoracantha@2255943:0.0893121262)n21:0.00739814263)n20:0.01093945481,((Chuniphyes_multidentata@3747689:0.03879565517,Kephyes_ovata@2161041:0.03879565517)n26:0.04811503762,(Abylopsis_tetragona@476569:0.03440160708,(Chelophyes_appendiculata@717482:0.02121045762,Diphyes_dispar@4076849:0.02121045762)n28:0.01319114946)n27:0.05250908571)n25:0.02073903085)n19:0.04054850461,((((((((Agalma_elegans@640621:0.02154467931,Athorybia_rosacea@5077514:0.02154467931)n36:0.03192796439,Halistemma_rubrum@3700746:0.0534726437)n35:0.01239138108,Nanomia_bijuga@919031:0.06586402478)n34:0.01813130568,(Lychnagalma_utricularia@2009655:0.053657509,Physophora_gilmeri@3525541:0.053657509)n37:0.03033782146)n33:0.01051461181,(Forskalia_asymmetrica@1123816:0.07750038004,Frillagalma_vityazi@1661769:0.07750038004)n38:0.01700956223)n32:0.007382455134,(Cordagalma_sp@1064115:0.09690312516,Resomia_ornicephala@2989731:0.09690312516)n39:0.004989272241)n31:0.0116848103,Erenna_richardi@1258092:0.1135772077)n30:0.008431099594,((Stephalia_dilata@2740129:0.002077862513,Thermopalia_sp@3500134:0.002077862513)n41:0.07075311607,(Marrus_claudanielis@2525794:0.06722523875,(Marrus_claudanielis@2525792:0.0401578877,Physonect_sp@2396529:0.0401578877)n43:0.02706735105)n42:0.005605739839)n40:0.04917732871)n29:0.02618992096)n18:0.01319330695)n14:0.0429130465)n9:0.1335615435)n7:0.01801399006)n5:0.02194795495)n4:0.1725360215)n3:0.336359652)n2:0.1132762564)n0;
```
