## Supplementary material for "Evolution of gene expression across species and specialized zooids in Siphonophora": Gene trees: e35669940f0d890faf5eebd7839be8b3.txt

```
(Nematostella_vectensis@48345:1,(Alatina_alata@4863566:0.5503640916,(Clytia_hemisphaerica@124626:0.3778280702,((Ectopleura_larynx@4687425:0.2520712642,Hydra_vulgaris@19157:0.2520712642)n4:0.1038088511,(Podocoryna_carnea@4515185:0.3227560286,((Physalia_physalis@312435:0.1100823795,Rhizophysa_filiformis@2825586:0.1100823795)n7:0.0942222022,((Apolemia_lanosa@3381574:0.04728686263,(Apolemia_rubriversa@277738:0.04195286165,Apolemia_sp@3298609:0.04195286165)n10:0.005334000976)n9:0.133308176,(((Bargmannia_amoena@4723699:0.04308419524,(Bargmannia_elongata@1321240:0.02178808036,Bargmannia_lata@3624515:0.02178808036)n14:0.02129611488)n13:0.03313965209,Rudjakovia_sp@3900068:0.07622384733)n12:0.08516768787,(((((Chuniphyes_multidentata@3766668:0.03879565517,Kephyes_ovata@2159976:0.03879565517)n19:0.04958976195,(Prayidae_D27D2@3078904:0.06792302538,Prayidae_D27SS7@2619901:0.06792302538)n20:0.02046239175)n18:0.01926430652,(Hippopodius_hippopus@1832151:0.07720662348,Hippopodius_hippopus@1874835:0.07720662348)n21:0.03044310016)n17:0.03512442949,((Erenna_richardi@1185262:0.07065469611,Thermopalia_sp@3514132:0.07065469611)n23:0.01073310806,Marrus_claudanielis@2428080:0.08138780417)n22:0.06138634896)n16:0.00542407512,((Frillagalma_vityazi@1636781:0.06322892296,Resomia_ornicephala@3028656:0.06322892296)n25:0.07387175422,((Forskalia_asymmetrica@1169537:0.09330942335,(Lychnagalma_utricularia@1954292:0.053657509,Physophora_gilmeri@3543401:0.053657509)n28:0.03965191435)n27:0.0397827607,(Cordagalma_sp@1021854:0.1284582566,(Halistemma_rubrum@3683704:0.1232234919,((Agalma_elegans@597893:0.02154467931,Athorybia_rosacea@5035581:0.02154467931)n32:0.09696347225,(Nanomia_bijuga@904754:0.1094266425,(Lilyopsis_fluoracantha@2321911:0.1003981572,(Chelophyes_appendiculata@751692:0.03440160708,(Abylopsis_tetragona@445949:0.0221180839,Diphyes_dispar@4142124:0.0221180839)n36:0.01228352318)n35:0.06599655017)n34:0.009028485268)n33:0.009081509047)n31:0.004715340293)n30:0.00523476475)n29:0.004633927441)n26:0.004008493141)n24:0.01109755107)n15:0.01319330695)n11:0.0192035034)n8:0.02370954311)n6:0.1184514469)n5:0.03312408662)n3:0.02194795495)n2:0.1725360215)n1:0.4496359084)n0;
```
