## Supplementary material for "Evolution of gene expression across species and specialized zooids in Siphonophora": Gene trees: e50460931f57061145fe6ed3b476ccd1.txt

```
((Hydractinia_symbiolongicarpus@4444720:0.1762116314,Podocoryna_carnea@4579408:0.1762116314)n1:0.1465443972,(Physalia_physalis@344741:0.2043045817,((((Chelophyes_appendiculata@696034:0.03440160708,Diphyes_dispar@4240392:0.03440160708)n6:0.05250908571,Chuniphyes_multidentata@3782467:0.08691069279)n5:0.02073903085,(Hippopodius_hippopus@1796740:0.08863089427,Prayidae_D27D2@3228918:0.08863089427)n7:0.01901882937)n4:0.07294531496,(((Apolemia_lanosa@3364099:0.04728686263,Apolemia_sp@3301163:0.04728686263)n10:0.08286228358,(((Bargmannia_amoena@4731991:0.0201833611,Bargmannia_elongata@1304320:0.0201833611)n13:0.02290083414,Bargmannia_lata@3589114:0.04308419524)n12:0.03313965209,Rudjakovia_sp@3861563:0.07622384733)n11:0.05392529887)n9:0.01820401146,((Stephalia_dilata@2758050:0.002077862513,Thermopalia_sp@3497805:0.002077862513)n15:0.1199304448,((Marrus_claudanielis@2501432:0.0401578877,Physonect_sp@2375116:0.0401578877)n17:0.07707264659,(Erenna_richardi@1279278:0.1123260147,((Frillagalma_vityazi@1604632:0.06322892296,Resomia_ornicephala@2974061:0.06322892296)n20:0.03866347444,(Agalma_elegans@513695:0.09330942335,(Cordagalma_sp@1073345:0.08352813879,Forskalia_asymmetrica@1121954:0.08352813879)n22:0.009781284557)n21:0.008582974053)n19:0.01043361731)n18:0.004904519577)n16:0.004777773006)n14:0.02634485037)n8:0.03224188094)n3:0.02370954311)n2:0.1184514469)n0;
```
