## Supplementary material for "Evolution of gene expression across species and specialized zooids in Siphonophora": Gene trees: e67424372e44ffe636d961f13624faf7.txt

```
(Nematostella_vectensis@49695:1,(Aiptasia_pallida@4037469:0.8867237436,(((Alatina_alata@4801174:0.2403280681,Alatina_alata@4816717:0.2403280681)n4:0.3100360235,(Podocoryna_carnea@4500630:0.4756090127,Podocoryna_carnea@4500631:0.4756090127)n5:0.0747550789)n3:0.1375334279,(Alatina_alata@4889099:0.5503640916,((Ectopleura_larynx@4633537:0.2520712642,Hydra_vulgaris@22129:0.2520712642)n8:0.125756806,(Clytia_hemisphaerica@66416:0.3496683767,(Physalia_physalis@314797:0.3466484011,((Hydractinia_symbiolongicarpus@4422049:0.1762116314,Podocoryna_carnea@4585535:0.1762116314)n12:0.1465443972,(((((Bargmannia_amoena@4727185:0.0201833611,Bargmannia_elongata@1451833:0.0201833611)n17:0.02290083414,Bargmannia_lata@3611657:0.04308419524)n16:0.03313965209,Rudjakovia_sp@3912643:0.07622384733)n15:0.1043711913,((((((((((Agalma_elegans@635158:0.02154467931,Athorybia_rosacea@5070252:0.02154467931)n27:0.04431934546,(Halistemma_rubrum@3709325:0.05391606104,Nanomia_bijuga@879074:0.05391606104)n28:0.01194796373)n26:0.01924832206,Cordagalma_sp@1081434:0.08511234684)n25:0.00819707651,(Forskalia_asymmetrica@1135380:0.08076718816,(Lychnagalma_utricularia@1994903:0.053657509,Physophora_gilmeri@3563235:0.053657509)n30:0.02710967916)n29:0.01254223519)n24:0.008582974053,(Frillagalma_vityazi@1554530:0.06322892296,Resomia_ornicephala@3010566:0.06322892296)n31:0.03866347444)n23:0.006130050571,Erenna_richardi@1181974:0.108022448)n22:0.005566808462,(Marrus_claudanielis@2491489:0.0401578877,Physonect_sp@2372578:0.0401578877)n32:0.07343136873)n21:0.008419050862,(Stephalia_dilata@2732913:0.002077862513,Thermopalia_sp@3491726:0.002077862513)n33:0.1199304448)n20:0.02680970241,(Apolemia_lanosa@3321767:0.04728686263,(Apolemia_rubriversa@276592:0.03319804014,Apolemia_sp@3259195:0.03319804014)n35:0.01408882249)n34:0.1015311471)n19:0.01075856048,((Prayidae_D27D2@3109992:0.06792302538,Prayidae_D27SS7@2661850:0.06792302538)n37:0.03972669827,(Hippopodius_hippopus@1894987:0.1029362344,(((Lilyopsis_fluoracantha@2315672:0.05940424746,Lilyopsis_fluoracantha@2272587:0.05940424746)n41:0.02842725361,Lilyopsis_fluoracantha@2334356:0.08783150107)n40:0.01256665618,(((Chelophyes_appendiculata@728795:0.03440160708,(Abylopsis_tetragona@460349:0.0221180839,(Diphyes_dispar@4140551:0.01611014829,Diphyes_dispar@4140553:0.01611014829)n46:0.00600793561)n45:0.01228352318)n44:0.01132055381,(Diphyes_dispar@4221045:0.03440160708,((Chelophyes_appendiculata@728793:0.003465759796,Chelophyes_appendiculata@728797:0.003465759796)n49:0.03058123572,Chelophyes_appendiculata@728790:0.03404699552)n48:0.0003546115661)n47:0.01132055381)n43:0.04118853189,(Chuniphyes_multidentata@3745202:0.03879565517,(Kephyes_ovata@2092985:0.03279654211,Kephyes_ovata@2092986:0.03279654211)n51:0.005999113057)n50:0.04811503762)n42:0.01348746446)n39:0.002538077147)n38:0.004713489249)n36:0.05192684654)n18:0.02101846842)n14:0.02370954311,((Rhizophysa_filiformis@2876455:0.1003517665,Rhizophysa_filiformis@2876459:0.1003517665)n53:0.009730612995,(Physalia_physalis@388692:0.1050108864,Physalia_physalis@321401:0.1050108864)n54:0.005071493059)n52:0.0942222022)n13:0.1184514469)n11:0.02389237247)n10:0.003019975632)n9:0.02815969346)n7:0.1725360215)n6:0.1375334279)n2:0.198826224)n1:0.1132762564)n0;
```
