## Supplementary material for "Evolution of gene expression across species and specialized zooids in Siphonophora": Gene trees: e81613088fc9a6ffbf3aeb72aeec462e.txt

```
(Nematostella_vectensis@40271:1,(Aiptasia_pallida@4043328:0.8867237436,(Alatina_alata@4952330:0.5503640916,(Ectopleura_larynx@4615053:0.3778280702,(((Clytia_hemisphaerica@69295:0.008252549929,Clytia_hemisphaerica@69291:0.008252549929)n6:0.2635575882,Podocoryna_carnea@4571016:0.2718101381)n5:0.05577138288,(((Physalia_physalis@309810:0.1100823795,Rhizophysa_filiformis@2921785:0.1100823795)n9:0.0942222022,((Apolemia_lanosa@3331783:0.03524785198,Apolemia_rubriversa@265289:0.03524785198)n11:0.1453471866,((((((Agalma_elegans@605834:0.02154467931,Athorybia_rosacea@5115206:0.02154467931)n17:0.07176474404,(Forskalia_asymmetrica@1112194:0.06586616575,(Halistemma_rubrum@3677604:0.06586402478,Nanomia_bijuga@871182:0.06586402478)n19:2.140973556e-06)n18:0.0274432576)n16:0.008582974053,((Cordagalma_sp@1073585:0.09330942335,(Lychnagalma_utricularia@1988126:0.053657509,Physophora_gilmeri@3523929:0.053657509)n22:0.03965191435)n21:0.006890013218,Resomia_ornicephala@3063094:0.1001994366)n20:0.001692960835)n15:0.02011590989,(Thermopalia_sp@3494793:0.002077862513,(Stephalia_dilata@2687794:5.381553516e-06,Stephalia_dilata@2687783:5.381553516e-06)n24:0.00207248096)n23:0.1199304448)n14:0.003294596961,(Rudjakovia_sp@3934456:0.07622384733,((Bargmannia_elongata@1351322:0.0201833611,(Bargmannia_amoena@4728092:2.861591987e-06,Bargmannia_amoena@3453368:2.861591987e-06)n28:0.02018049951)n27:0.02290083414,Bargmannia_lata@3597799:0.04308419524)n26:0.03313965209)n25:0.04907905692)n13:0.03608863095,((Prayidae_D27D2@3221140:0.06792302538,Prayidae_D27SS7@2660000:0.06792302538)n30:0.03972669827,(Lilyopsis_fluoracantha@2301755:0.1024025493,(Hippopodius_hippopus@1865760:0.09643165691,(((Chuniphyes_multidentata@3783103:4.527164588e-06,Chuniphyes_multidentata@4393275:4.527164588e-06)n35:0.03879112801,Kephyes_ovata@2111695:0.03879565517)n34:0.04811503762,(Diphyes_dispar@4106143:0.03440160708,(Abylopsis_tetragona@400026:0.03028697887,Chelophyes_appendiculata@678201:0.03028697887)n37:0.004114628212)n36:0.05250908571)n33:0.009520964123)n32:0.005970892369)n31:0.005247174361)n29:0.05374181156)n12:0.0192035034)n10:0.02370954311)n8:0.06830820635,(((((((((Halistemma_rubrum@3662371:0.05445664843,Nanomia_bijuga@857242:0.05445664843)n46:0.01140737634,(Agalma_elegans@611523:0.02154467931,(Athorybia_rosacea@5116065:0.0196341465,Athorybia_rosacea@5062805:0.0196341465)n48:0.001910532815)n47:0.04431934546)n45:0.02744539857,Cordagalma_sp@1042743:0.09330942335)n44:0.008582974053,(Frillagalma_vityazi@1737774:1.533617628e-06,Frillagalma_vityazi@1737772:1.533617628e-06)n49:0.1018908638)n43:0.01797574946,Erenna_richardi@1193005:0.1198681469)n42:0.002140160432,(Marrus_claudanielis@2502648:0.07283097858,(Stephalia_dilata@2722370:0.002077862513,Thermopalia_sp@3507758:0.002077862513)n51:0.07075311607)n50:0.04917732871)n41:0.03938322791,((Bargmannia_elongata@1313177:0.07622384733,Rudjakovia_sp@3897676:0.07622384733)n53:0.06396821156,(Chelophyes_appendiculata@683785:0.1076497236,(((Hippopodius_hippopus@1895367:1.366435247e-06,Hippopodius_hippopus@1895368:1.366435247e-06)n57:0.104202517,((Kephyes_ovata@2143884:0.1003981572,Lilyopsis_fluoracantha@2254664:0.1003981572)n59:0.001768244301,Prayidae_D27D2@3071806:0.1021664015)n58:0.002037481871)n56:0.002287112023,(Hippopodius_hippopus@1829882:0.09860351378,Lilyopsis_fluoracantha@2252883:0.09860351378)n60:0.007887481665)n55:0.001158728202)n54:0.03254233525)n52:0.02119947631)n40:0.0192035034,((Apolemia_lanosa@3328322:0.03107190888,Apolemia_sp@3276671:0.03107190888)n62:0.01621495375,Apolemia_rubriversa@276805:0.04728686263)n61:0.133308176)n39:0.02370954311,Physalia_physalis@364910:0.2043045817)n38:0.06830820635)n7:0.05496873296)n4:0.05024654915)n3:0.1725360215)n2:0.336359652)n1:0.1132762564)n0;
```
