## Supplementary material for "Evolution of gene expression across species and specialized zooids in Siphonophora": Gene trees: e574968551c4bc29f44837f155ad624a.txt

```
(Hydra_vulgaris@99:0.3558801152,((Hydractinia_symbiolongicarpus@4434905:0.1762116314,Podocoryna_carnea@4538859:0.1762116314)n2:0.1465443972,(Rhizophysa_filiformis@2911929:0.2043045817,((Bargmannia_elongata@1394980:0.07622384733,Rudjakovia_sp@3930487:0.07622384733)n5:0.08516768787,(((Chelophyes_appendiculata@666583:0.03440160708,Diphyes_dispar@4119544:0.03440160708)n8:0.07324811656,Hippopodius_hippopus@1775559:0.1076497236)n7:0.04054850461,(Nanomia_bijuga@883256:0.09330942335,(Athorybia_rosacea@5025578:0.07697532342,Cordagalma_sp@1059935:0.07697532342)n10:0.01633409993)n9:0.05488880491)n6:0.01319330695)n4:0.0429130465)n3:0.1184514469)n1:0.03312408662)n0;
```
