## Supplementary material for "Evolution of gene expression across species and specialized zooids in Siphonophora": Gene trees: e67579263674d185cf42dc21a28184a7.txt

```
(Nematostella_vectensis@60708:1,(Aiptasia_pallida@4026544:0.8867237436,(Alatina_alata@4965583:0.5503640916,(Clytia_hemisphaerica@88223:0.3778280702,(Podocoryna_carnea@4514590:0.37602987,(((Hydractinia_symbiolongicarpus@4438272:0.1762116314,Podocoryna_carnea@4564522:0.1762116314)n7:0.1465443972,((((Apolemia_lanosa@3383730:0.03524785198,Apolemia_rubriversa@234945:0.03524785198)n11:0.01203901065,Apolemia_sp@3306865:0.04728686263)n10:0.1570177191,((((Bargmannia_amoena@3444533:0.0201833611,Bargmannia_elongata@1373238:0.0201833611)n15:0.02290083414,Bargmannia_lata@3603849:0.04308419524)n14:0.03313965209,Rudjakovia_sp@3894123:0.07622384733)n13:0.1074548962,(((Erenna_richardi@1281873:0.1220083073,(((((((Agalma_elegans@589158:0.02154467931,Athorybia_rosacea@5076175:0.02154467931)n25:0.03192796439,Halistemma_rubrum@3723757:0.0534726437)n24:0.01239138108,Nanomia_bijuga@919635:0.06586402478)n23:0.01813130568,(Physophora_gilmeri@3541139:0.053657509,(Lychnagalma_utricularia@1931766:0.04765331201,Lychnagalma_utricularia@1931765:0.04765331201)n27:0.006004196985)n26:0.03033782146)n22:0.009314092894,(Cordagalma_sp@1069185:0.08352813879,Forskalia_asymmetrica@1141509:0.08352813879)n28:0.009781284557)n21:0.008582974053,(Frillagalma_vityazi@1532772:0.06322892296,(Resomia_ornicephala@2972255:0.0601134298,Resomia_ornicephala@2961919:0.0601134298)n30:0.003115493165)n29:0.03866347444)n20:0.0181879548,((Lychnagalma_utricularia@1931768:0.04152316474,(Stephalia_dilata@2759402:0.002077862513,Thermopalia_sp@3478518:0.002077862513)n33:0.03944530223)n32:0.02559166545,(Marrus_claudanielis@2483671:0.0401578877,Physonect_sp@2353005:0.0401578877)n34:0.02695694249)n31:0.05296552201)n19:0.001927955092)n18:0.02618992096,((Lilyopsis_fluoracantha@2219824:0.02516821993,Lilyopsis_fluoracantha@2219816:0.02516821993)n36:0.08248150371,(Hippopodius_hippopus@1892114:0.1022363185,((Prayidae_D27D2@3099087:0.06792302538,Prayidae_D27SS7@2590392:0.06792302538)n39:0.03028252732,((Chuniphyes_multidentata@3794833:0.03879565517,Kephyes_ovata@2127313:0.03879565517)n41:0.04811503762,((Abylopsis_tetragona@416264:0.0221180839,Diphyes_dispar@4234232:0.0221180839)n43:0.01228352318,(Chelophyes_appendiculata@675770:0.03416382604,((Chelophyes_appendiculata@675764:0.0260395077,Chelophyes_appendiculata@675773:0.0260395077)n46:0.005295596957,Chelophyes_appendiculata@675775:0.03133510465)n45:0.002828721387)n44:0.0002377810411)n42:0.05250908571)n40:0.01129485991)n38:0.004030765837)n37:0.005413405111)n35:0.04054850461)n17:0.02281052991,(Physalia_physalis@306949:0.1100823795,(Rhizophysa_filiformis@2922483:0.1093310837,(Rhizophysa_filiformis@2922478:0.1021640648,Rhizophysa_filiformis@2922474:0.1021640648)n49:0.007167018877)n48:0.0007512958443)n47:0.06092637866)n16:0.01266998537)n12:0.02062583818)n9:0.09647263779,(Physalia_physalis@337497:0.05684879018,Physalia_physalis@337498:0.05684879018)n50:0.2439284293)n8:0.0219788091)n6:0.03312408662,((Ectopleura_larynx@4634819:0.0003730352373,Ectopleura_larynx@4634822:0.0003730352373)n52:0.2516982289,Hydra_vulgaris@27232:0.2520712642)n51:0.1038088511)n5:0.02014975477)n4:0.00179820018)n3:0.1725360215)n2:0.336359652)n1:0.1132762564)n0;
```
