## Supplementary material for "Evolution of gene expression across species and specialized zooids in Siphonophora": Gene trees: e216167461711b18b3d6060a36770897.txt

```
((Clytia_hemisphaerica@111767:0.3778280702,(Diphyes_dispar@4273083:0.1481982283,Halistemma_rubrum@3704571:0.1481982283)n2:0.2296298419)n1:0.1494012203,(Clytia_hemisphaerica@129355:0.3778280702,(((Apolemia_lanosa@3328542:0.04728686263,Apolemia_sp@3300098:0.04728686263)n6:0.133308176,(((((Bargmannia_amoena@4763922:0.0201833611,Bargmannia_elongata@1313558:0.0201833611)n11:0.02290083414,(Bargmannia_lata@3584763:0.03775129176,Bargmannia_lata@3584757:0.03775129176)n12:0.005332903485)n10:0.03313965209,Rudjakovia_sp@3931021:0.07622384733)n9:0.05103269796,(((Bargmannia_amoena@4740732:0.0201833611,Bargmannia_elongata@1487470:0.0201833611)n15:0.02290083414,Bargmannia_lata@3584758:0.04308419524)n14:0.03313965209,(Rudjakovia_sp@3931023:0.06906033621,Rudjakovia_sp@3913118:0.06906033621)n16:0.007163511125)n13:0.05103269796)n8:0.03413498991,(Prayidae_D27D2@3158420:0.1481982283,((((Erenna_richardi@1184945:0.08138780417,Marrus_claudanielis@2493440:0.08138780417)n21:0.01747412845,(Resomia_ornicephala@2962928:0.06322892296,(Frillagalma_vityazi@1629129:0.06019804556,Frillagalma_vityazi@1623940:0.06019804556)n23:0.003030877407)n22:0.03563300966)n20:0.02314637467,((Stephalia_dilata@2771498:0.002077862513,Thermopalia_sp@3492479:0.002077862513)n25:0.02874332766,(Stephalia_dilata@2771490:0.002077862513,Thermopalia_sp@3480118:0.002077862513)n26:0.02874332766)n24:0.09118711713)n19:0.02525862088,((Diphyes_dispar@4270347:0.122410343,Physophora_gilmeri@3548225:0.122410343)n28:0.01411315551,(((((((Agalma_elegans@525649:0.02154467931,Athorybia_rosacea@5083613:0.02154467931)n35:0.03192796439,Halistemma_rubrum@3738126:0.0534726437)n34:0.01239138108,Nanomia_bijuga@860191:0.06586402478)n33:0.01813130568,(Lychnagalma_utricularia@1946622:0.053657509,Physophora_gilmeri@3572671:0.053657509)n36:0.03033782146)n32:0.01789706695,((Cordagalma_sp@1002544:0.08352813879,Forskalia_asymmetrica@1107191:0.08352813879)n38:0.01276342012,(Frillagalma_vityazi@1630661:0.06322892296,(Resomia_ornicephala@3009562:0.0510763494,Resomia_ornicephala@2962927:0.0510763494)n40:0.01215257356)n39:0.03306263595)n37:0.005600838492)n31:0.02011590989,(Physonect_sp@2352750:0.07283097858,(Stephalia_dilata@2751024:0.002077862513,Thermopalia_sp@3518803:0.002077862513)n42:0.07075311607)n41:0.04917732871)n30:0.01379319384,(Hippopodius_hippopus@1749001:0.1076497236,(((Chuniphyes_multidentata@3812400:0.03879565517,Kephyes_ovata@2044884:0.03879565517)n46:0.06160250208,(Lilyopsis_fluoracantha@2220136:0.07621787222,(Chelophyes_appendiculata@730704:0.03440160708,(Abylopsis_tetragona@401022:0.0221180839,Diphyes_dispar@4117385:0.0221180839)n49:0.01228352318)n48:0.04181626514)n47:0.02418028503)n45:0.006798338503,(Lilyopsis_fluoracantha@2220133:0.08914393591,Prayidae_D27SS7@2637614:0.08914393591)n50:0.01805255984)n44:0.0004532278935)n43:0.02815177749)n29:0.0007219973749)n27:0.01074342967)n18:0.0009313000798)n17:0.01319330695)n7:0.0192035034)n5:0.1752850766,(Rhizophysa_filiformis@2921385:0.3362434792,(((Physalia_physalis@386815:0.2524250705,(Hydra_vulgaris@24291:0.2520712642,(Ectopleura_larynx@4676166:0.2436640215,Ectopleura_larynx@4656764:0.2436640215)n56:0.008407242645)n55:0.000353806363)n54:0.07779319036,((Hydractinia_symbiolongicarpus@4408751:0.1762116314,Podocoryna_carnea@4530983:0.1762116314)n58:0.1465443972,Physalia_physalis@386814:0.3227560286)n57:0.007462232279)n53:0.005625250031,(Physalia_physalis@372562:0.3059979486,Physalia_physalis@319366:0.3059979486)n59:0.02984556227)n52:0.0003999682845)n51:0.01963663602)n4:0.02194795495)n3:0.1494012203)n0;
```
