## Supplementary material for "Evolution of gene expression across species and specialized zooids in Siphonophora": Gene trees: ea1f939c15d8b0cc76742ca8076bd8f9.txt

```
(Nematostella_vectensis@43415:1,(Aiptasia_pallida@4040860:0.8867237436,(Alatina_alata@4809153:0.5503640916,((Clytia_hemisphaerica@84529:0.3643961529,(Ectopleura_larynx@4681702:0.2520712642,Hydra_vulgaris@3495:0.2520712642)n5:0.1123248888)n4:0.01343191725,(Podocoryna_carnea@4537063:0.3763990453,((Hydractinia_symbiolongicarpus@4411211:0.1762116314,Podocoryna_carnea@4550480:0.1762116314)n8:0.1465443972,((Physalia_physalis@321906:0.1100823795,Rhizophysa_filiformis@2843705:0.1100823795)n10:0.0942222022,(((Apolemia_lanosa@3329956:0.03524785198,Apolemia_rubriversa@227844:0.03524785198)n13:0.01203901065,Apolemia_sp@3308054:0.04728686263)n12:0.133308176,((((Bargmannia_amoena@4736835:0.04308419524,(Bargmannia_elongata@1326807:0.03862596296,Bargmannia_lata@3591216:0.03862596296)n18:0.004458232285)n17:0.03313965209,Rudjakovia_sp@3867609:0.07622384733)n16:0.01799354413,(Bargmannia_lata@3640936:0.07622384733,Rudjakovia_sp@3855368:0.07622384733)n19:0.01799354413)n15:0.06717414375,(((Erenna_richardi@1219115:0.08138780417,(Marrus_claudanielis@2427832:0.07283097858,(Stephalia_dilata@2761896:0.002077862513,Thermopalia_sp@3491359:0.002077862513)n24:0.07075311607)n23:0.008556825586)n22:0.06231593904,((((Chuniphyes_multidentata@3780716:0.03879565517,Kephyes_ovata@2201128:0.03879565517)n28:0.06601487416,((Lilyopsis_fluoracantha@2222040:0.08655471438,Prayidae_D27SS7@2605995:0.08655471438)n30:0.01785454593,(Lilyopsis_fluoracantha@2222039:0.1003981572,(Diphyes_dispar@4291834:0.0221180839,(Abylopsis_tetragona@470200:0.02001776041,Abylopsis_tetragona@451633:0.02001776041)n33:0.002100323489)n32:0.07828007335)n31:0.004011103064)n29:0.0004012690243)n27:0.002839194308,Hippopodius_hippopus@1877063:0.1076497236)n26:0.02250707414,(((Hippopodius_hippopus@1891749:0.07958543932,Prayidae_D27D2@3212206:0.07958543932)n36:0.009045454958,Prayidae_D27SS7@2624779:0.08863089427)n35:0.01901882937,(Lilyopsis_fluoracantha@2323032:0.1003981572,(Kephyes_ovata@2201127:0.08691069279,(Chuniphyes_multidentata@4349786:0.08223925006,(Diphyes_dispar@4295727:0.03440160708,(Abylopsis_tetragona@476494:0.02792502517,Chelophyes_appendiculata@723776:0.02792502517)n41:0.006476581913)n40:0.04783764298)n39:0.004671442728)n38:0.01348746446)n37:0.007251566396)n34:0.02250707414)n25:0.01354694543)n21:0.004494485041,(((Lychnagalma_utricularia@1977901:0.053657509,Physophora_gilmeri@3534922:0.053657509)n44:0.03033782146,((Agalma_elegans@519971:0.02154467931,Athorybia_rosacea@5017198:0.02154467931)n46:0.04431934546,(Nanomia_bijuga@944514:0.0596634594,Nanomia_bijuga@898476:0.0596634594)n47:0.006200565377)n45:0.01813130568)n43:0.01789706695,(((Forskalia_asymmetrica@1094586:0.03442769276,Resomia_ornicephala@2997838:0.03442769276)n50:0.01122785563,Frillagalma_vityazi@1524671:0.04565554839)n49:0.05266558179,(Forskalia_asymmetrica@1094587:0.07589500004,Frillagalma_vityazi@1524669:0.07589500004)n51:0.02242613013)n48:0.003571267229)n42:0.04630583085)n20:0.01319330695)n14:0.0192035034)n11:0.02370954311)n9:0.1184514469)n7:0.05364301666)n6:0.001429024901)n3:0.1725360215)n2:0.336359652)n1:0.1132762564)n0;
```
