## Supplementary material for "Evolution of gene expression across species and specialized zooids in Siphonophora": Gene trees: ea5ae8f2c0f6f1c1a921779ba9e9d0fe.txt

```
(Nematostella_vectensis@50977:1,(((Alatina_alata@4936423:0.5503640916,((((Clytia_hemisphaerica@74451:1.229607403e-06,Clytia_hemisphaerica@74450:1.229607403e-06)n7:0.3105579079,(Hydractinia_symbiolongicarpus@4429201:0.1762116314,Podocoryna_carnea@4541532:0.1762116314)n8:0.1343475061)n6:0.02562096277,(Lilyopsis_fluoracantha@2324863:0.2043045817,((Physalia_physalis@317803:0.1100823795,(Rhizophysa_filiformis@2836598:0.1050996546,Rhizophysa_filiformis@2848972:0.1050996546)n12:0.004982724857)n11:0.08531918369,(((((Prayidae_D27D2@3123582:0.06792302538,Prayidae_D27SS7@2631549:0.06792302538)n17:0.03972669827,(Hippopodius_hippopus@1743255:0.1004144694,((Kephyes_ovata@2102336:0.03879565517,((Chuniphyes_multidentata@3815487:2.134967569e-06,Chuniphyes_multidentata@4311607:2.134967569e-06)n22:0.03475616059,(Chuniphyes_multidentata@3815486:2.570091698e-06,Chuniphyes_multidentata@4311606:2.570091698e-06)n23:0.03475572547)n21:0.004037359614)n20:0.04811503762,(Chelophyes_appendiculata@733925:0.03440160708,((Abylopsis_tetragona@465487:0.0221180839,Diphyes_dispar@4083646:0.0221180839)n26:0.01058818206,(Diphyes_dispar@4196893:0.0221180839,(Abylopsis_tetragona@465488:0.01814689179,Abylopsis_tetragona@465489:0.01814689179)n28:0.003971192111)n27:0.01058818206)n25:0.001695341124)n24:0.05250908571)n19:0.01350377658)n18:0.007235254277)n16:0.003682321662,((Prayidae_D27SS7@2631547:0.06792302538,Prayidae_D27D2@3123583:0.06792302538)n30:0.0207078689,Hippopodius_hippopus@1743252:0.08863089427)n29:0.02270115103)n15:0.03139556089,(Apolemia_rubriversa@278346:0.1389272783,((((((Halistemma_rubrum@3725704:0.06586402478,((Agalma_elegans@572576:0.02154467931,Athorybia_rosacea@5092395:0.02154467931)n39:0.04275017108,(Nanomia_bijuga@936076:0.05929014291,Nanomia_bijuga@936069:0.05929014291)n40:0.005004707487)n38:0.001569174382)n37:0.01813130568,((Lychnagalma_utricularia@1981834:0.053657509,Physophora_gilmeri@3543779:0.053657509)n42:0.006306011577,(Lychnagalma_utricularia@1981836:0.053657509,Physophora_gilmeri@3543780:0.053657509)n43:0.006306011577)n41:0.02403180988)n36:0.009314092894,(Cordagalma_sp@1040504:0.08352813879,Forskalia_asymmetrica@1094232:0.08352813879)n44:0.009781284557)n35:0.008582974053,(Resomia_ornicephala@2983381:0.06322892296,(Frillagalma_vityazi@1643383:0.06320069745,((Frillagalma_vityazi@1643381:0.03295916401,Frillagalma_vityazi@1643388:0.03295916401)n48:0.02984197236,(Frillagalma_vityazi@1643380:0.0602606349,Frillagalma_vityazi@1643387:0.0602606349)n49:0.002540501464)n47:0.000399561079)n46:2.822551753e-05)n45:0.03866347444)n34:0.008552306606,(((Apolemia_rubriversa@257905:0.0787195389,Erenna_richardi@1188867:0.0787195389)n52:0.01748287982,Marrus_claudanielis@2490126:0.09620241872)n51:0.005819983243,(Stephalia_dilata@2800840:0.002077862513,Thermopalia_sp@3497454:0.002077862513)n53:0.09994453945)n50:0.008422302044)n33:0.007475461493,((Thermopalia_sp@3479069:0.002077862513,(Stephalia_dilata@2734811:0.002077855201,Stephalia_dilata@2734813:0.002077855201)n56:7.312405165e-09)n55:0.07075311607,Marrus_claudanielis@2490125:0.07283097858)n54:0.04508918692)n32:0.02100711281)n31:0.003800327879)n14:0.03786743241,(((Bargmannia_amoena@3400920:2.376845318e-06,Bargmannia_amoena@4784075:2.376845318e-06)n59:0.02018098426,Bargmannia_elongata@1389327:0.0201833611)n58:0.05604048623,((Bargmannia_lata@3579348:0.05689465984,Rudjakovia_sp@3899675:0.05689465984)n61:0.00872943332,(Rudjakovia_sp@3871436:0.06276948152,(Bargmannia_lata@3580257:0.00180687006,Bargmannia_lata@3644576:0.00180687006)n63:0.06096261146)n62:0.002854611636)n60:0.01059975418)n57:0.1043711913)n13:0.01480652459)n10:0.008903018511)n9:0.1318755185)n5:0.04164796993,(Hydra_vulgaris@19755:0.2520712642,(Ectopleura_larynx@4641066:0.2336604349,Ectopleura_larynx@4661002:0.2336604349)n65:0.01841082929)n64:0.125756806)n4:0.1725360215)n3:0.07668731095,(Alatina_alata@4936420:0.5503640916,Podocoryna_carnea@4527801:0.5503640916)n66:0.07668731095)n2:0.259672341,(Aiptasia_pallida@3998287:0.8022201642,Aiptasia_pallida@4053401:0.8022201642)n67:0.08450357942)n1:0.1132762564)n0;
```
