## Supplementary material for "Evolution of gene expression across species and specialized zooids in Siphonophora": Gene trees: ea7fc9b5bf3350c33fee6826bec9a719.txt

```
(Ectopleura_larynx@4687188:0.3558801152,((Hydractinia_symbiolongicarpus@4428228:0.1762116314,Podocoryna_carnea@4514503:0.1762116314)n2:0.1465443972,((Physalia_physalis@351290:0.1100823795,(Rhizophysa_filiformis@2847312:0.1048179362,Rhizophysa_filiformis@2847310:0.1048179362)n5:0.005264443266)n4:0.0942222022,((((((((((((Athorybia_rosacea@5088583:0.06586402478,Nanomia_bijuga@960881:0.06586402478)n17:0.01622654723,Resomia_ornicephala@2975420:0.08209057201)n16:0.009317793521,Physophora_gilmeri@3567535:0.09140836553)n15:0.001764029098,Lychnagalma_utricularia@1915507:0.09317239463)n14:0.008720002776,(Cordagalma_sp@1055383:0.08352813879,Forskalia_asymmetrica@1152310:0.08352813879)n18:0.01836425861)n13:0.001485308593,(Forskalia_asymmetrica@1152311:0.1018923974,(Frillagalma_vityazi@1619869:0.06322892296,Resomia_ornicephala@3040668:0.06322892296)n20:0.03866347444)n19:0.001485308593)n12:0.01103470846,Erenna_richardi@1252803:0.1144124145)n11:0.00716783148,(Thermopalia_sp@3473534:0.1126711102,Thermopalia_sp@3482686:0.1126711102)n21:0.008909135698)n10:0.0004280613628,((Physonect_sp@2353861:0.002029859119,Physonect_sp@2353860:0.002029859119)n23:0.03812802858,(Marrus_claudanielis@2485734:0.03230009865,Marrus_claudanielis@2498626:0.03230009865)n24:0.007857789053)n22:0.0818504196)n9:0.02618992096,((Prayidae_D27D2@3218955:0.1070262557,((Lilyopsis_fluoracantha@2265724:0.1003981572,(Chelophyes_appendiculata@741315:0.03440160708,(Abylopsis_tetragona@505656:0.0221180839,Diphyes_dispar@4291783:0.0221180839)n30:0.01228352318)n29:0.06599655017)n28:0.006448333928,(Hippopodius_hippopus@1779122:0.09888456273,Lilyopsis_fluoracantha@2265723:0.09888456273)n31:0.007961928443)n27:0.0001797645464)n26:0.0006234679217,(Chuniphyes_multidentata@4328409:0.03879565517,(Kephyes_ovata@2041582:0.0005648360483,Kephyes_ovata@2041574:0.0005648360483)n33:0.03823081912)n32:0.06885406847)n25:0.04054850461)n8:0.01319330695,(((Bargmannia_elongata@1481020:0.04308419524,Bargmannia_lata@3606688:0.04308419524)n36:0.03313965209,Rudjakovia_sp@3948336:0.07622384733)n35:0.07572160305,(Bargmannia_elongata@1481022:0.07622384733,Rudjakovia_sp@3872209:0.07622384733)n37:0.07572160305)n34:0.009446084823)n7:0.0192035034,(Apolemia_rubriversa@291811:0.1743207976,Apolemia_rubriversa@300411:0.1743207976)n38:0.006274240984)n6:0.02370954311)n3:0.1184514469)n1:0.03312408662)n0;
```
