## Supplementary material for "Evolution of gene expression across species and specialized zooids in Siphonophora": Gene trees: ea36bde3baf217d56983983449c67e2a.txt

```
(Nematostella_vectensis@51576:1,((Alatina_alata@4912184:0.5503640916,((Ectopleura_larynx@4695278:0.2520712642,Hydra_vulgaris@17697:0.2520712642)n4:0.1038088511,(Podocoryna_carnea@4511733:0.3227560286,(Apolemia_lanosa@3315966:0.1805950386,(Rudjakovia_sp@3881861:0.1613915352,((Resomia_ornicephala@3013252:0.1220083073,(Stephalia_dilata@2773531:0.002077862513,Thermopalia_sp@3478489:0.002077862513)n10:0.1199304448)n9:0.02618992096,((((((Agalma_elegans@549824:0.02154467931,Athorybia_rosacea@5109760:0.02154467931)n16:0.03586096296,Nanomia_bijuga@902229:0.05740564227)n15:0.008458382506,Halistemma_rubrum@3742296:0.06586402478)n14:0.01813130568,(Lychnagalma_utricularia@1972718:0.053657509,Physophora_gilmeri@3573093:0.053657509)n17:0.03033782146)n13:0.009314092894,Forskalia_asymmetrica@1122502:0.09330942335)n12:0.04536713417,((Prayidae_D27D2@3085918:0.06792302538,Prayidae_D27SS7@2558476:0.06792302538)n19:0.03972669827,(Abylopsis_tetragona@499626:0.03440160708,Chelophyes_appendiculata@774278:0.03440160708)n20:0.07324811656)n18:0.03102683388)n11:0.009521670736)n8:0.01319330695)n7:0.0192035034)n6:0.14216099)n5:0.03312408662)n3:0.1944839764)n2:0.1774285673,(Alatina_alata@5003568:0.5503640916,(((((((((Cordagalma_sp@997470:0.08171067042,(Halistemma_rubrum@3651263:0.07619233304,Halistemma_rubrum@3702580:0.07619233304)n31:0.00551833738)n30:0.006513249492,Lychnagalma_utricularia@2019165:0.08822391991)n29:0.005085503441,(Athorybia_rosacea@5102152:0.07851547155,(Agalma_elegans@603505:0.07735927454,((Agalma_elegans@626730:0.02154467931,Athorybia_rosacea@5076399:0.02154467931)n35:0.03361698186,(Athorybia_rosacea@5055173:0.02154467931,(Agalma_elegans@549446:0.0206099659,Agalma_elegans@630451:0.0206099659)n37:0.000934713408)n36:0.03361698186)n34:0.02219761337)n33:0.001156197012)n32:0.0147939518)n28:0.06808211186,((Bargmannia_amoena@3415603:0.1504845202,((((Diphyes_dispar@4161560:0.07419067391,(((Diphyes_dispar@4268421:0.03010276977,Diphyes_dispar@4287378:0.03010276977)n46:0.02036432172,(Diphyes_dispar@4286588:0.04514684948,Diphyes_dispar@4118637:0.04514684948)n47:0.005320242021)n45:0.01303262392,Diphyes_dispar@4229479:0.06349971542)n44:0.01069095849)n43:0.01272001888,(Kephyes_ovata@2183998:0.03918077924,Kephyes_ovata@2136721:0.03918077924)n48:0.04772991355)n42:0.02073903085,Prayidae_D27SS7@2649540:0.1076497236)n41:0.04054850461,Thermopalia_sp@3514298:0.1481982283)n40:0.002286291962)n39:0.003746617979,(Hippopodius_hippopus@1804444:0.1076497236,Lilyopsis_fluoracantha@2310555:0.1076497236)n49:0.04658141455)n38:0.007160397011)n27:0.0429130465,(Apolemia_sp@3273430:0.1860068142,((Rhizophysa_filiformis@2886122:0.1038922075,Rhizophysa_filiformis@2917952:0.1038922075)n52:0.03449086486,(Rhizophysa_filiformis@2876472:0.02997095478,Rhizophysa_filiformis@2876474:0.02997095478)n53:0.1084121176)n51:0.04762374189)n50:0.01829776747)n26:0.04226597624,(Podocoryna_carnea@4579806:0.1762116314,(Hydractinia_symbiolongicarpus@4404977:0.1753580691,(Hydractinia_symbiolongicarpus@4404362:0.161391832,Hydractinia_symbiolongicarpus@4404364:0.161391832)n56:0.01396623711)n55:0.0008535623017)n54:0.07035892655)n25:0.07618547065,Rudjakovia_sp@3893343:0.3227560286)n24:0.1500138877,((Hydractinia_symbiolongicarpus@4459527:0.1762116314,Podocoryna_carnea@4590507:0.1762116314)n58:0.2016164388,(Podocoryna_carnea@4590509:0.3773839957,((((Apolemia_rubriversa@217666:0.1805950386,((Bargmannia_elongata@1305391:0.07622384733,Rudjakovia_sp@3886909:0.07622384733)n65:0.08516768787,((Chelophyes_appendiculata@726389:0.1076497236,(Chuniphyes_multidentata@4365300:0.09528572303,(Hippopodius_hippopus@1881436:0.08556070846,Lilyopsis_fluoracantha@2338575:0.08556070846)n69:0.009725014577)n68:0.01236400061)n67:0.04054850461,Resomia_ornicephala@2964908:0.1481982283)n66:0.01319330695)n64:0.0192035034)n63:0.1255998512,Ectopleura_larynx@4714168:0.3061948898)n62:0.04968522538,Hydractinia_symbiolongicarpus@4462447:0.3558801152)n61:0.01779344746,(((Apolemia_sp@3254497:0.1478399334,Apolemia_sp@3261817:0.1478399334)n72:0.0327551052,Bargmannia_lata@3642554:0.1805950386)n71:0.0745857426,Clytia_hemisphaerica@102878:0.2551807812)n70:0.1184927815)n60:0.003710432993)n59:0.0004440744887)n57:0.09494184614)n23:0.07355260451,((((Athorybia_rosacea@5091100:0.0534726437,Halistemma_rubrum@3735424:0.0534726437)n76:0.09472558456,Kephyes_ovata@2114063:0.1481982283)n75:0.01319330695,Rudjakovia_sp@3939392:0.1613915352)n74:0.216436535,Clytia_hemisphaerica@130989:0.3778280702)n73:0.1684944507)n22:0.004041570824)n21:0.1774285673)n1:0.272207341)n0;
```
