## Supplementary material for "Evolution of gene expression across species and specialized zooids in Siphonophora": Gene trees: ea58d43ce14b877a78685229ca347abf.txt

```
(Nematostella_vectensis@48764:1,(Alatina_alata@4895042:0.5503640916,((Bargmannia_amoena@4784339:5.701715507e-07,Bargmannia_amoena@3462166:5.701715507e-07)n3:0.161390965,((((Bargmannia_lata@3603858:0.07622384733,Rudjakovia_sp@3947317:0.07622384733)n7:0.03868077556,((Kephyes_ovata@2090150:0.08691069279,((Diphyes_dispar@4186613:0.06588241343,(Diphyes_dispar@4125651:0.02218727012,Diphyes_dispar@4125648:0.02218727012)n12:0.04369514331)n11:0.01824409346,Diphyes_dispar@4186616:0.08412650689)n10:0.0027841859)n9:0.02073903085,Prayidae_D27D2@3243020:0.1076497236)n8:0.007254899246)n6:0.005349178599,Physonect_sp@2369566:0.1202538015)n5:4.145114473e-07,(Forskalia_asymmetrica@1174605:0.09330942335,(Halistemma_rubrum@3669945:0.06586402478,(Nanomia_bijuga@816856:0.04572555951,(Agalma_elegans@617218:0.02154467931,Athorybia_rosacea@5066914:0.02154467931)n16:0.0241808802)n15:0.02013846527)n14:0.02744539857)n13:0.02694479265)n4:0.04113731921)n2:0.3889725564)n1:0.4496359084)n0;
```
