## Supplementary material for "Evolution of gene expression across species and specialized zooids in Siphonophora": Gene trees: ea310d6c7f87499ce20ccab6b69143e3.txt

```
(Nematostella_vectensis@43181:1,(Aiptasia_pallida@4024356:0.8867237436,(Alatina_alata@4987313:0.5503640916,(Hydra_vulgaris@24223:0.3778280702,(Podocoryna_carnea@4562800:0.3753852296,((((Clytia_hemisphaerica@131095:0.0001554950545,(Clytia_hemisphaerica@131098:4.677173975e-06,(Clytia_hemisphaerica@131101:1.876341603e-06,Clytia_hemisphaerica@131099:1.876341603e-06)n10:2.800832372e-06)n9:0.0001508178805)n8:0.0002395570957,Clytia_hemisphaerica@131096:0.0003950521502)n7:0.0005838010189,Clytia_hemisphaerica@131097:0.0009788531691)n6:0.346359037,((Hydractinia_symbiolongicarpus@4464594:0.1762116314,Podocoryna_carnea@4526602:0.1762116314)n12:0.1465443972,(((Physalia_physalis@351272:0.1100823795,(Rhizophysa_filiformis@2923120:0.1100819655,Rhizophysa_filiformis@2923121:0.1100819655)n16:4.14050582e-07)n15:0.04029225282,(Rhizophysa_filiformis@2923122:0.1100823795,Physalia_physalis@346634:0.1100823795)n17:0.04029225282)n14:0.05392994938,((((Apolemia_lanosa@3378983:0.04728686263,(Apolemia_sp@3250381:0.03270746208,(Apolemia_rubriversa@263830:0.03270696118,Apolemia_rubriversa@263824:0.03270696118)n23:5.00906511e-07)n22:0.01457940054)n21:0.006128467207,(Apolemia_rubriversa@263828:0.04728686263,Apolemia_sp@3250380:0.04728686263)n24:0.006128467207)n20:0.002056420755,Apolemia_sp@3301173:0.05547175059)n19:0.125123288,(((((Bargmannia_amoena@4728284:0.0004589816215,Bargmannia_amoena@3452577:0.0004589816215)n29:0.01972437948,Bargmannia_elongata@1442410:0.0201833611)n28:0.02290083414,Bargmannia_lata@3611458:0.04308419524)n27:0.03313965209,(Rudjakovia_sp@3939406:0.0704934572,Rudjakovia_sp@3939405:0.0704934572)n30:0.005730390133)n26:0.08516768787,((Prayidae_D27SS7@2622920:0.1076497236,((Hippopodius_hippopus@1828512:0.103186268,((Lilyopsis_fluoracantha@2317115:0.07746543397,((Diphyes_dispar@4176774:0.0221180839,(Abylopsis_tetragona@474419:0.005471951279,(Abylopsis_tetragona@474420:0.000451321402,Abylopsis_tetragona@474418:0.000451321402)n40:0.005020629877)n39:0.01664613262)n38:0.01228352318,(Chelophyes_appendiculata@726956:0.03414404683,(Chelophyes_appendiculata@669427:0.03143051354,Chelophyes_appendiculata@726955:0.03143051354)n42:0.002713533293)n41:0.0002575602473)n37:0.04306382688)n36:0.02293272328,((Kephyes_ovata@2189629:1.573111078e-06,Kephyes_ovata@2189621:1.573111078e-06)n44:0.03879408206,((Chuniphyes_multidentata@3748653:1.240163744e-06,Chuniphyes_multidentata@4307614:1.240163744e-06)n46:0.03547291643,(Chuniphyes_multidentata@3748654:1.180136262e-06,Chuniphyes_multidentata@4307613:1.180136262e-06)n47:0.03547297646)n45:0.003321498575)n43:0.06160250208)n35:0.002788110759)n34:0.001529210284,(Lilyopsis_fluoracantha@2252511:0.104061742,((Prayidae_D27D2@3090766:2.407888329e-06,Prayidae_D27D2@3090767:2.407888329e-06)n50:0.08862848638,(Hippopodius_hippopus@1828511:0.08142149287,Hippopodius_hippopus@1828516:0.08142149287)n51:0.007209401404)n49:0.0154308477)n48:0.0006537363135)n33:0.002934245353)n32:0.04054850461,(((((((Frillagalma_vityazi@1609709:9.96464408e-07,Frillagalma_vityazi@1609708:9.96464408e-07)n58:0.0632279265,Resomia_ornicephala@2990450:0.06322892296)n57:0.03866347444,((Nanomia_bijuga@794745:0.06586402478,((Agalma_elegans@627822:0.02154467931,Athorybia_rosacea@5023039:0.02154467931)n62:0.03192796439,(Halistemma_rubrum@3723356:0.04777132845,Halistemma_rubrum@3676808:0.04777132845)n63:0.005701315253)n61:0.01239138108)n60:0.02744539857,((((Cordagalma_sp@1003502:0.07155169515,Physophora_gilmeri@3532106:0.07155169515)n67:0.01498114133,Forskalia_asymmetrica@1103500:0.08653283648)n66:0.002643322089,(Forskalia_asymmetrica@1103501:0.08702051163,(Lychnagalma_utricularia@1957946:0.053657509,Physophora_gilmeri@3551124:0.053657509)n69:0.03336300263)n68:0.002155646941)n65:0.003342077648,(Lychnagalma_utricularia@1957945:0.053657509,(Physophora_gilmeri@3544965:0.04993758766,Physophora_gilmeri@3544966:0.04993758766)n71:0.00371992134)n70:0.03886072722)n64:0.0007911871302)n59:0.008582974053)n56:0.004811257081,Erenna_richardi@1216847:0.1067036545)n55:0.01530465281,(Marrus_claudanielis@2484658:0.07283097858,Stephalia_dilata@2773547:0.07283097858)n72:0.04917732871)n54:0.001689539105,((Erenna_richardi@1216848:0.06862186853,Marrus_claudanielis@2484657:0.06862186853)n74:0.01276593564,((Stephalia_dilata@2773552:0.002077862513,Thermopalia_sp@3466793:0.002077862513)n76:8.167024032e-07,(Stephalia_dilata@2773551:0.002077862513,Thermopalia_sp@3516610:0.002077862513)n77:8.167024032e-07)n75:0.07930912495)n73:0.04231004223)n53:0.008804816375,(Thermopalia_sp@3493924:0.002077862513,(Stephalia_dilata@2773548:0.002077674944,Stephalia_dilata@2773549:0.002077674944)n79:1.875690686e-07)n78:0.1304248003)n52:0.01569556548)n31:0.01319330695)n25:0.0192035034)n18:0.02370954311)n13:0.1184514469)n11:0.02458186159)n5:0.02804733937)n4:0.002442840603)n3:0.1725360215)n2:0.336359652)n1:0.1132762564)n0;
```
