## Supplementary material for "Evolution of gene expression across species and specialized zooids in Siphonophora": Gene trees: ea844f9ae38e15b70808798f3d6e48c8.txt

```
(Nematostella_vectensis@52115:1,(Aiptasia_pallida@4016223:0.8867237436,(Alatina_alata@4976904:0.5503640916,(Clytia_hemisphaerica@116985:0.3778280702,((Ectopleura_larynx@4688776:0.2520712642,Hydra_vulgaris@37460:0.2520712642)n5:0.1038088511,((Hydractinia_symbiolongicarpus@4423959:0.1762116314,Podocoryna_carnea@4564444:0.1762116314)n7:0.1465443972,(Rhizophysa_filiformis@2895005:0.2043045817,(Apolemia_rubriversa@288501:0.1805950386,(((Marrus_claudanielis@2431287:0.1220083073,(((((Agalma_elegans@569138:0.02154467931,Athorybia_rosacea@5023068:0.02154467931)n17:0.04431934546,(Halistemma_rubrum@3681015:0.05338050583,Nanomia_bijuga@833279:0.05338050583)n18:0.01248351894)n16:0.03602837263,((Cordagalma_sp@1016622:0.09330942335,(Lychnagalma_utricularia@1976708:0.053657509,Physophora_gilmeri@3555995:0.053657509)n21:0.03965191435)n20:0.004754345743,(Forskalia_asymmetrica@1117957:0.08388504715,(Frillagalma_vityazi@1536525:0.06322892296,Resomia_ornicephala@2984707:0.06322892296)n23:0.02065612418)n22:0.01417872195)n19:0.00382862831)n15:0.005503234777,Erenna_richardi@1237626:0.1073956322)n14:0.01292480118,Erenna_richardi@1237625:0.1203204334)n13:0.001687873934)n12:0.02618992096,(((Hippopodius_hippopus@1772844:0.01986147037,Hippopodius_hippopus@1772846:0.01986147037)n26:0.0256779855,Hippopodius_hippopus@1772849:0.04553945587)n25:0.06211026778,(Prayidae_D27D2@3172608:0.1053693357,(Prayidae_D27SS7@2563760:0.102076779,(Lilyopsis_fluoracantha@2293093:0.1003981572,((Chelophyes_appendiculata@686336:0.03440160708,(Diphyes_dispar@4293114:0.0221180839,(Abylopsis_tetragona@405377:0.01936975062,Abylopsis_tetragona@435581:0.01936975062)n33:0.002748333278)n32:0.01228352318)n31:0.05250908571,(Kephyes_ovata@2087402:0.03879565517,(Chuniphyes_multidentata@4385536:0.0333252434,Chuniphyes_multidentata@4311222:0.0333252434)n35:0.005470411772)n34:0.04811503762)n30:0.01348746446)n29:0.001678621779)n28:0.003292556694)n27:0.002280387923)n24:0.04054850461)n11:0.01319330695,(Rudjakovia_sp@3945717:0.07622384733,((Bargmannia_amoena@3407107:0.0201833611,Bargmannia_elongata@1420161:0.0201833611)n38:0.02290083414,(Bargmannia_lata@3621944:0.04253829968,(Bargmannia_lata@3582207:0.03676285411,Bargmannia_lata@3612298:0.03676285411)n40:0.00577544557)n39:0.0005458955639)n37:0.03313965209)n36:0.08516768787)n10:0.0192035034)n9:0.02370954311)n8:0.1184514469)n6:0.03312408662)n4:0.02194795495)n3:0.1725360215)n2:0.336359652)n1:0.1132762564)n0;
```
