## Supplementary material for "Evolution of gene expression across species and specialized zooids in Siphonophora": Gene trees: ea1352b815d64b83abe272aa57f1f916.txt

```
((Physalia_physalis@351866:0.1100823795,Rhizophysa_filiformis@2878987:0.1100823795)n1:0.0942222022,(((Bargmannia_amoena@3417423:0.0201833611,Bargmannia_elongata@1348223:0.0201833611)n4:0.02290083414,Bargmannia_lata@3601568:0.04308419524)n3:0.1375108434,(((Erenna_richardi@1275212:0.05954048856,(Stephalia_dilata@2762783:0.002077862513,Thermopalia_sp@3495105:0.002077862513)n8:0.05746262604)n7:0.02184731561,Physonect_sp@2369147:0.08138780417)n6:0.06120782475,(Apolemia_lanosa@3332736:0.04728686263,(Apolemia_rubriversa@279393:0.04160655839,Apolemia_sp@3271099:0.04160655839)n10:0.005680304238)n9:0.09530876629)n5:0.03799940969)n2:0.02370954311)n0;
```
