## Supplementary material for "Evolution of gene expression across species and specialized zooids in Siphonophora": Gene trees: ea5255ce3673a443997ea1e3e00f8894.txt

```
(Nematostella_vectensis@44217:1,((Aiptasia_pallida@4044609:0.06570531747,Aiptasia_pallida@4001191:0.06570531747)n2:0.8210184261,((Alatina_alata@4810770:0.08395608592,Alatina_alata@4862154:0.08395608592)n4:0.4664080057,((Clytia_hemisphaerica@92173:0.3402167923,(Ectopleura_larynx@4716619:0.2520712642,Hydra_vulgaris@822:0.2520712642)n7:0.08814552811)n6:0.0376112779,((Hydractinia_symbiolongicarpus@4436063:0.1762116314,Podocoryna_carnea@4592785:0.1762116314)n9:0.1465443972,((((Apolemia_sp@3276722:0.02703696396,(Apolemia_lanosa@3377767:0.02703473558,Apolemia_lanosa@3368810:0.02703473558)n14:2.228377945e-06)n13:0.02024989867,Apolemia_rubriversa@304648:0.04728686263)n12:0.06740388785,(Rhizophysa_filiformis@2854381:0.1100823795,(Physalia_physalis@372931:0.09374673208,Physalia_physalis@304714:0.09374673208)n16:0.01633564743)n15:0.004608370975)n11:0.08961383123,(((Hippopodius_hippopus@1879431:0.08863089427,(Prayidae_D27D2@3168184:0.06792302538,Prayidae_D27SS7@2599256:0.06792302538)n20:0.0207078689)n19:0.01901882937,(Lilyopsis_fluoracantha@2247269:0.1003981572,((Chuniphyes_multidentata@4315266:0.03879565517,Kephyes_ovata@2157124:0.03879565517)n23:0.04811503762,(Chelophyes_appendiculata@667277:0.03440160708,(Abylopsis_tetragona@491712:0.0221180839,Diphyes_dispar@4179328:0.0221180839)n25:0.01228352318)n24:0.05250908571)n22:0.01348746446)n21:0.007251566396)n18:0.05374181156,(((Cordagalma_sp@991435:0.09330942335,Nanomia_bijuga@911201:0.09330942335)n28:0.02246455047,Rudjakovia_sp@3926727:0.1157739738)n27:0.04530019369,((Rudjakovia_sp@3945894:0.07622384733,(Bargmannia_elongata@1356643:0.0201833611,(Bargmannia_amoena@4736744:0.01909059784,Bargmannia_amoena@3391314:0.01909059784)n32:0.001092763262)n31:0.05604048623)n30:0.06512169807,(Marrus_claudanielis@2494292:0.1368227012,((((((((Agalma_elegans@523067:0.02154467931,Athorybia_rosacea@5044584:0.02154467931)n41:0.03192796439,Halistemma_rubrum@3716527:0.0534726437)n40:0.01239138108,Nanomia_bijuga@899035:0.06586402478)n39:0.01526989487,(Cordagalma_sp@1028401:0.01473644414,Cordagalma_sp@1028399:0.01473644414)n42:0.06639747551)n38:0.004496562441,(Lychnagalma_utricularia@1964279:0.053657509,Physophora_gilmeri@3569099:0.053657509)n43:0.03197297309)n37:0.007678941262,Forskalia_asymmetrica@1165402:0.09330942335)n36:0.008582974053,(Frillagalma_vityazi@1536066:0.06322892296,Resomia_ornicephala@3014321:0.06322892296)n44:0.03866347444)n35:0.02011590989,(Erenna_richardi@1234161:0.08138780417,((Marrus_claudanielis@2494266:0.0401578877,Physonect_sp@2405027:0.0401578877)n47:0.03267309088,(Thermopalia_sp@3477888:0.002077862513,(Stephalia_dilata@2694505:0.002077858453,Stephalia_dilata@2694507:0.002077858453)n49:4.059747352e-09)n48:0.07075311607)n46:0.008556825586)n45:0.04062050313)n34:0.01481439388)n33:0.004522844226)n29:0.0197286221)n26:0.0003173677072)n17:0.0429130465)n10:0.1184514469)n8:0.05507204156)n5:0.1725360215)n3:0.336359652)n1:0.1132762564)n0;
```
