## Supplementary material for "Evolution of gene expression across species and specialized zooids in Siphonophora": Gene trees: ea8430efc16a2d64e6a7c392034aa315.txt

```
(Nematostella_vectensis@62996:1,(Aiptasia_pallida@4015552:0.8867237436,(Alatina_alata@4806034:0.5503640916,((((Physalia_physalis@374063:0.1100823795,Rhizophysa_filiformis@2814313:0.1100823795)n6:0.08672697488,(((((((((Nanomia_bijuga@838789:0.06586402478,((Agalma_elegans@567410:0.02154467931,Athorybia_rosacea@5044843:0.02154467931)n17:0.03192796439,(Halistemma_rubrum@3675646:0.0468203321,Halistemma_rubrum@3675638:0.0468203321)n18:0.006652311595)n16:0.01239138108)n15:0.008541566125,Lychnagalma_utricularia@2015164:0.0744055909)n14:0.009589739555,Physophora_gilmeri@3543322:0.08399533045)n13:0.03288635199,((((Bargmannia_elongata@1454532:0.04308419524,Bargmannia_lata@3589297:0.04308419524)n22:0.03313965209,Rudjakovia_sp@3859671:0.07622384733)n21:0.02760141629,Cordagalma_sp@1053102:0.1038252636)n20:0.005695558898,Forskalia_asymmetrica@1117869:0.1095208225)n19:0.007360859922)n12:0.00605301357,(Frillagalma_vityazi@1712984:0.06322892296,Resomia_ornicephala@3014484:0.06322892296)n23:0.05970577305)n11:0.01980354985,(Erenna_richardi@1227637:0.08138780417,(Marrus_claudanielis@2417385:0.0401578877,Physonect_sp@2374610:0.0401578877)n25:0.04122991647)n24:0.06135044169)n10:0.01865328935,(Thermopalia_sp@3467478:0.002077862513,(Stephalia_dilata@2736428:0.002077680858,Stephalia_dilata@2736432:0.002077680858)n27:1.816551228e-07)n26:0.1593136727)n9:0.0192035034,(Apolemia_lanosa@3384537:0.04728686263,((Apolemia_rubriversa@221248:0.03360192004,Apolemia_sp@3268210:0.03360192004)n30:0.01305227248,(Apolemia_rubriversa@221241:0.03861505261,Apolemia_sp@3307754:0.03861505261)n31:0.008039139913)n29:0.0006326701043)n28:0.133308176)n8:0.005491467217,Rudjakovia_sp@3947596:0.1860865058)n7:0.01072284856)n5:0.007495227325,(Hippopodius_hippopus@1821415:0.1076497236,(Prayidae_D27SS7@2623193:0.1049578047,(Prayidae_D27D2@3131857:0.1030603807,(Lilyopsis_fluoracantha@2344750:0.1003981572,(((Chuniphyes_multidentata@3840009:3.390172345e-06,Chuniphyes_multidentata@4317441:3.390172345e-06)n38:0.038792265,Kephyes_ovata@2194609:0.03879565517)n37:0.04811503762,(Chelophyes_appendiculata@652007:0.03440160708,(Abylopsis_tetragona@391653:0.0221180839,(Diphyes_dispar@4267844:0.02072126884,Diphyes_dispar@4267842:0.02072126884)n41:0.001396815057)n40:0.01228352318)n39:0.05250908571)n36:0.01348746446)n35:0.002662223428)n34:0.001897424066)n33:0.002691918902)n32:0.09665485807)n4:0.1735234885,(Podocoryna_carnea@4505270:0.3754698318,((Clytia_hemisphaerica@80654:0.3012907753,(Ectopleura_larynx@4627369:0.2520712642,Hydra_vulgaris@23829:0.2520712642)n45:0.0492195111)n44:0.03608386051,(Hydractinia_symbiolongicarpus@4427122:0.1762116314,Podocoryna_carnea@4588648:0.1762116314)n46:0.1611630044)n43:0.03809519599)n42:0.0023582384)n3:0.1725360215)n2:0.336359652)n1:0.1132762564)n0;
```
