## Supplementary material for "Evolution of gene expression across species and specialized zooids in Siphonophora": Gene trees: ea11496a0119e30f9f0940b203dd173b.txt

```
(((Aiptasia_pallida@4008979:0.9318455297,Nematostella_vectensis@41859:0.9318455297)n2:0.0681544703,Podocoryna_carnea@4518432:1)n1:0.06506777503,(Nematostella_vectensis@62280:1,(Alatina_alata@4858103:0.5503640916,((Clytia_hemisphaerica@97388:0.3517205357,Hydra_vulgaris@2769:0.3517205357)n6:0.02610753448,(Podocoryna_carnea@4601710:0.3727234424,((Hydractinia_symbiolongicarpus@4457402:0.1762116314,Podocoryna_carnea@4514522:0.1762116314)n9:0.1465443972,((((((((((Lychnagalma_utricularia@1922988:0.053657509,Physophora_gilmeri@3538153:0.053657509)n19:0.03033782146,(Halistemma_rubrum@3718485:0.06586402478,(Agalma_elegans@550379:0.05709464141,(Nanomia_bijuga@898968:0.05644538879,(Athorybia_rosacea@5028792:0.0500855028,(Nanomia_bijuga@898971:0.04692271888,Nanomia_bijuga@898969:0.04692271888)n24:0.003162783914)n23:0.006359885993)n22:0.000649252624)n21:0.008769383362)n20:0.01813130568)n18:0.009314092894,(Cordagalma_sp@1033562:0.08352813879,Forskalia_asymmetrica@1181052:0.08352813879)n25:0.009781284557)n17:0.008575766674,(Frillagalma_vityazi@1557003:0.09078267927,Frillagalma_vityazi@1557002:0.09078267927)n26:0.01110251075)n16:7.2073789e-06,Resomia_ornicephala@2954396:0.1018923974)n15:0.02011590989,((Stephalia_dilata@2773237:0.002077862513,Thermopalia_sp@3514437:0.002077862513)n28:0.07930994166,(Erenna_richardi@1219920:0.04695064276,(Physonect_sp@2391917:0.04596103193,Physonect_sp@2391918:0.04596103193)n30:0.0009896108284)n29:0.03443716141)n27:0.04062050313)n14:0.02581064862,(((Bargmannia_amoena@4726598:0.0201833611,Bargmannia_elongata@1396354:0.0201833611)n33:0.02290083414,Bargmannia_lata@3588260:0.04308419524)n32:0.03313965209,Rudjakovia_sp@3898757:0.07622384733)n31:0.07159510858)n13:0.01357257929,(Hippopodius_hippopus@1874238:0.1076497236,(Prayidae_D27SS7@2566114:0.1075189921,(((Lilyopsis_fluoracantha@2343499:0.1003981572,((Abylopsis_tetragona@469950:0.0221180839,Diphyes_dispar@4171353:0.0221180839)n40:0.01228352318,(Chelophyes_appendiculata@696047:0.03165193019,Chelophyes_appendiculata@696048:0.03165193019)n41:0.002749676896)n39:0.06599655017)n38:0.002617749243,(Prayidae_D27D2@3212041:0.1013420333,((Chuniphyes_multidentata@4377993:0.03879565517,Kephyes_ovata@2127642:0.03879565517)n44:0.02535668038,(Kephyes_ovata@2127641:0.03879565517,Chuniphyes_multidentata@4377990:0.03879565517)n45:0.02535668038)n43:0.03718969778)n42:0.001673873155)n37:0.003391468029,(Lilyopsis_fluoracantha@2343507:0.1013894367,Prayidae_D27D2@3212042:0.1013894367)n46:0.005017937807)n36:0.001111617612)n35:0.0001307315125)n34:0.05374181156)n12:0.0192035034,((Apolemia_rubriversa@294885:0.03524785198,(Apolemia_lanosa@3336328:0.03474683252,(Apolemia_lanosa@3363463:0.03232599985,Apolemia_lanosa@3315557:0.03232599985)n50:0.002420832667)n49:0.0005010194609)n48:0.01203901065,Apolemia_sp@3300700:0.04728686263)n47:0.133308176)n11:0.02370954311,(Rhizophysa_filiformis@2843343:0.1100823795,(Physalia_physalis@357908:0.09850410841,Physalia_physalis@357907:0.09850410841)n52:0.0115782711)n51:0.0942222022)n10:0.1184514469)n8:0.04996741377)n7:0.005104627794)n5:0.1725360215)n4:0.4496359084)n3:0.06506777503)n0;
```
