## Supplementary material for "Evolution of gene expression across species and specialized zooids in Siphonophora": Gene trees: ea45381c722b33ee1131ab2ef8f7b613.txt

```
((Nematostella_vectensis@61945:0.200940752,Nematostella_vectensis@46742:0.200940752)n1:0.799059248,(Aiptasia_pallida@4030989:0.8867237436,(Alatina_alata@4802452:0.5503640916,((Clytia_hemisphaerica@80662:0.3649510589,((Ectopleura_larynx@4656602:0.2520712642,Hydra_vulgaris@17825:0.2520712642)n7:0.1038088511,((Rhizophysa_filiformis@2865031:0.1805323356,(Apolemia_rubriversa@282006:0.03524785198,(Apolemia_lanosa@3353344:0.03095751947,Apolemia_lanosa@3385702:0.03095751947)n11:0.004290332505)n10:0.1452844837)n9:0.02377224607,((Rudjakovia_sp@3894784:0.07622384733,((Bargmannia_elongata@1451393:0.0201833611,((Bargmannia_amoena@3462181:9.881060899e-07,Bargmannia_amoena@4777394:9.881060899e-07)n17:0.01708081676,Bargmannia_amoena@4740013:0.01708180487)n16:0.003101556235)n15:0.02290083414,(Bargmannia_lata@3623668:0.02317724488,Bargmannia_lata@3594404:0.02317724488)n18:0.01990695036)n14:0.03313965209)n13:0.08516768787,(((((((((Agalma_elegans@536372:0.02154467931,Athorybia_rosacea@5028993:0.02154467931)n27:0.03831270815,Nanomia_bijuga@883516:0.05985738746)n26:0.006006637316,Halistemma_rubrum@3688358:0.06586402478)n25:0.01813130568,(Lychnagalma_utricularia@1913501:0.053657509,(Physophora_gilmeri@3566964:0.05049339838,Physophora_gilmeri@3566965:0.05049339838)n29:0.003164110617)n28:0.03033782146)n24:0.009314092894,(Cordagalma_sp@1050226:0.08352813879,Forskalia_asymmetrica@1166992:0.08352813879)n30:0.009781284557)n23:0.00623961602,Frillagalma_vityazi@1540912:0.09954903937)n22:0.002343358033,(Resomia_ornicephala@2970495:0.01966275982,Resomia_ornicephala@2970491:0.01966275982)n31:0.08222963759)n21:0.02011590989,((Erenna_richardi@1202941:0.07277921169,(Stephalia_dilata@2708078:0.002077862513,Thermopalia_sp@3492481:0.002077862513)n34:0.07070134918)n33:0.008608592477,(Marrus_claudanielis@2500284:0.0401578877,Physonect_sp@2378647:0.0401578877)n35:0.04122991647)n32:0.04062050313)n20:0.02618992096,((Hippopodius_hippopus@1785336:0.1076497236,((Prayidae_D27D2@3212750:0.06792302538,Prayidae_D27SS7@2601699:0.06792302538)n39:0.03788462022,((Chuniphyes_multidentata@4308404:0.03879565517,Kephyes_ovata@2158388:0.03879565517)n41:0.06160250208,(Lilyopsis_fluoracantha@2211976:0.08059949859,(Diphyes_dispar@4231169:0.03440160708,(Chelophyes_appendiculata@775522:0.02672763237,(Abylopsis_tetragona@499908:0.02277520536,Abylopsis_tetragona@468336:0.02277520536)n45:0.003952427013)n44:0.00767397471)n43:0.04619789151)n42:0.01979865866)n40:0.005409488344)n38:0.001842078052)n37:0.01003591471,((Prayidae_D27D2@3212747:0.06792302538,Prayidae_D27SS7@2601698:0.06792302538)n47:0.03972669827,Lilyopsis_fluoracantha@2211982:0.1076497236)n46:0.01003591471)n36:0.0305125899)n19:0.01319330695)n12:0.0429130465)n8:0.1515755335)n6:0.009070943686)n5:0.01287701126,((Podocoryna_carnea@4575123:0.2715087082,Podocoryna_carnea@4501198:0.2715087082)n49:0.09551657667,(Hydractinia_symbiolongicarpus@4423547:0.1762116314,Podocoryna_carnea@4502432:0.1762116314)n50:0.1908136535)n48:0.01080278528)n4:0.1725360215)n3:0.336359652)n2:0.1132762564)n0;
```
