## Supplementary material for "Evolution of gene expression across species and specialized zooids in Siphonophora": Gene trees: ea77439727d74a84021cc39bac8783d8.txt

```
(Nematostella_vectensis@57539:1,(Aiptasia_pallida@4027242:0.8867237436,(Alatina_alata@5002570:0.5503640916,((Clytia_hemisphaerica@119778:0.3491595748,(Clytia_hemisphaerica@119775:0.2827436916,Clytia_hemisphaerica@119898:0.2827436916)n5:0.06641588316)n4:0.02866849539,(Hydra_vulgaris@8289:0.3558801152,(Hydractinia_symbiolongicarpus@4467283:0.3227560286,(((Apolemia_rubriversa@207181:0.1805950386,((Chuniphyes_multidentata@4388258:0.1003981572,Lilyopsis_fluoracantha@2257932:0.1003981572)n12:0.06099337796,(((((((Diphyes_dispar@4195834:9.850908428e-07,Diphyes_dispar@4195832:9.850908428e-07)n19:0.04042198598,Diphyes_dispar@4260150:0.04042297107)n18:0.04648772172,Kephyes_ovata@2023178:0.08691069279)n17:0.01298753238,(Lilyopsis_fluoracantha@2257931:0.07523232081,Prayidae_D27D2@3236884:0.07523232081)n20:0.02466590436)n16:0.007751498478,Hippopodius_hippopus@1821436:0.1076497236)n15:0.03232758062,(((((((Agalma_elegans@594673:0.02154467931,Athorybia_rosacea@5063031:0.02154467931)n27:0.03192796439,Halistemma_rubrum@3691944:0.0534726437)n26:0.03052268676,Physophora_gilmeri@3537176:0.08399533045)n25:0.01789706695,(Nanomia_bijuga@966254:0.01226291369,Resomia_ornicephala@2951714:0.01226291369)n28:0.08962948371)n24:0.01413281215,(Erenna_richardi@1190105:0.09378928531,Erenna_richardi@1190107:0.09378928531)n29:0.02223592424)n23:0.005983097743,(Marrus_claudanielis@2420971:0.1018197258,Marrus_claudanielis@2420978:0.1018197258)n30:0.02018858145)n22:0.00302068411,((Bargmannia_amoena@3457258:1.924461521e-06,Bargmannia_amoena@4755165:1.924461521e-06)n32:0.04308227078,(Bargmannia_lata@3580295:0.04002523087,Bargmannia_lata@3614012:0.04002523087)n33:0.003058964371)n31:0.08194479616)n21:0.01494831286)n14:0.008620499519,Stephalia_dilata@2695267:0.1485978038)n13:0.01279373143)n11:0.0192035034)n10:0.02370954311,Rhizophysa_filiformis@2828405:0.2043045817)n9:0.06876490294,(((((Agalma_elegans@510333:0.08003178125,Frillagalma_vityazi@1649409:0.08003178125)n38:0.02186061615,Resomia_ornicephala@3013704:0.1018923974)n37:0.05949913781,((Bargmannia_elongata@1480241:0.0201833611,((Bargmannia_amoena@4778806:2.157629494e-06,Bargmannia_amoena@3394603:2.157629494e-06)n42:0.01642724769,Bargmannia_amoena@3394604:0.01642940532)n41:0.003753955782)n40:0.05604048623,(Bargmannia_lata@3641930:0.06786003705,Rudjakovia_sp@3911771:0.06786003705)n43:0.008363810284)n39:0.08516768787)n36:0.0429130465,(Apolemia_lanosa@3345303:0.1839302173,Physalia_physalis@329695:0.1839302173)n44:0.02037436439)n35:0.02163753878,((((((Rhizophysa_filiformis@2844876:0.04866129416,Rhizophysa_filiformis@2844875:0.04866129416)n50:0.01130222801,Rhizophysa_filiformis@2911868:0.05996352217)n49:0.003008492442,Rhizophysa_filiformis@2911865:0.06297201462)n48:0.01077754594,Rhizophysa_filiformis@2848476:0.07374956056)n47:0.03633281895,(Physalia_physalis@329696:0.1012321612,Physalia_physalis@315860:0.1012321612)n51:0.008850218343)n46:0.0942222022,(((((Bargmannia_elongata@1350879:0.1362116874,Bargmannia_elongata@1399284:0.1362116874)n56:0.02039445717,((Hippopodius_hippopus@1864661:0.08863089427,Prayidae_D27D2@3215875:0.08863089427)n58:0.01901882937,(Chelophyes_appendiculata@705440:0.03440160708,(Diphyes_dispar@4272532:0.03360021399,Diphyes_dispar@4076803:0.03360021399)n60:0.0008013930897)n59:0.07324811656)n57:0.04895642091)n55:0.004785390657,(((Resomia_ornicephala@2968240:0.0911382673,((Forskalia_asymmetrica@1152471:0.08090302444,(Frillagalma_vityazi@1719937:0.07307078441,Frillagalma_vityazi@1702840:0.07307078441)n66:0.007832240027)n65:0.005883208142,Frillagalma_vityazi@1702839:0.08678623258)n64:0.004352034725)n63:0.0107541301,Cordagalma_sp@1073441:0.1018923974)n62:0.02011590989,Erenna_richardi@1230637:0.1220083073)n61:0.03938322791)n54:0.008397834488,(((Bargmannia_amoena@4753201:0.0201833611,(Bargmannia_elongata@1370295:0.01818708555,Bargmannia_elongata@1457296:0.01818708555)n70:0.001996275552)n69:0.02290083414,Bargmannia_lata@3631280:0.04308419524)n68:0.11830734,(((((Hippopodius_hippopus@1842568:0.1076497236,Lilyopsis_fluoracantha@2233615:0.1076497236)n75:0.004173622224,(Lilyopsis_fluoracantha@2233614:0.1076497236,(Prayidae_D27D2@3239124:0.1072044099,((Prayidae_D27SS7@2642009:0.0875157993,((Chuniphyes_multidentata@3777839:1.287975145e-06,Chuniphyes_multidentata@4340825:1.287975145e-06)n81:0.08690940481,((Kephyes_ovata@2107963:0.05729193963,(Abylopsis_tetragona@480098:0.0221180839,(Diphyes_dispar@4200758:0.02189487687,Diphyes_dispar@4131654:0.02189487687)n85:0.0002232070294)n84:0.03517385573)n83:0.02248102658,(Diphyes_dispar@4281233:0.07825688203,Kephyes_ovata@2107965:0.07825688203)n86:0.00151608418)n82:0.007137726579)n80:0.0006051065135)n79:0.01581100195,((((Chuniphyes_multidentata@3793289:0.03879565517,Kephyes_ovata@2037014:0.03879565517)n90:0.04811503762,Diphyes_dispar@4157483:0.08691069279)n89:0.009459632992,Hippopodius_hippopus@1802052:0.09637032578)n88:0.006610489703,Prayidae_D27SS7@2642010:0.1029808155)n87:0.0003459857651)n78:0.003877608639)n77:0.0004453137538)n76:0.004173622224)n74:0.03637488239,((Erenna_richardi@1279892:0.08138780417,(Marrus_claudanielis@2470886:0.07283097858,Stephalia_dilata@2805077:0.07283097858)n93:0.008556825586)n92:0.04062050313,((Frillagalma_vityazi@1561317:0.08458255804,Halistemma_rubrum@3734521:0.08458255804)n95:0.01730983936,Resomia_ornicephala@2953662:0.1018923974)n94:0.02011590989)n91:0.02618992096)n73:0.004695644372,((((Frillagalma_vityazi@1669472:0.1018923974,(Cordagalma_sp@990933:0.1009778331,(Agalma_elegans@517924:0.09330942335,Cordagalma_sp@1072446:0.09330942335)n101:0.007668409794)n100:0.0009145642593)n99:0.02944957195,((((Chuniphyes_multidentata@4347181:9.945377545e-07,Chuniphyes_multidentata@3752449:9.945377545e-07)n105:0.03879466063,Kephyes_ovata@2128818:0.03879565517)n104:0.04811503762,Diphyes_dispar@4227038:0.08691069279)n103:0.02073903085,((Hippopodius_hippopus@1799050:0.06933762702,Lilyopsis_fluoracantha@2342575:0.06933762702)n107:0.01179076375,Prayidae_D27D2@3223822:0.08112839077)n106:0.02652133287)n102:0.02369224571)n98:0.01274643102,Erenna_richardi@1188836:0.1440884004)n97:0.004109827878,Marrus_claudanielis@2470902:0.1481982283)n96:0.004695644372)n72:0.007210004201,(((Frillagalma_vityazi@1672022:0.08746619989,Marrus_claudanielis@2538331:0.08746619989)n110:0.03454210741,Lychnagalma_utricularia@1987838:0.1220083073)n109:0.02618992096,(Prayidae_D27SS7@2609371:0.1076497236,(Hippopodius_hippopus@1798245:0.1041656993,((Chuniphyes_multidentata@4346500:0.03879565517,Kephyes_ovata@2026052:0.03879565517)n114:0.04811503762,(Chelophyes_appendiculata@731833:0.03440160708,(Abylopsis_tetragona@391846:0.0221180839,Diphyes_dispar@4122540:0.0221180839)n116:0.01228352318)n115:0.05250908571)n113:0.0172550065)n112:0.00348402435)n111:0.04054850461)n108:0.01190564857)n71:0.001287658379)n67:0.008397834488)n53:0.01080566891,((Apolemia_rubriversa@295933:0.04728686263,Apolemia_sp@3262334:0.04728686263)n118:0.1256437128,(Apolemia_sp@3271450:0.04728686263,((Apolemia_rubriversa@268003:0.03363991688,Apolemia_rubriversa@235875:0.03363991688)n121:0.01356769035,((Apolemia_rubriversa@267992:0.04046592584,Apolemia_rubriversa@267991:0.04046592584)n123:0.005164923257,Apolemia_rubriversa@267990:0.0456308491)n122:0.001576758129)n120:7.925539759e-05)n119:0.1256437128)n117:0.007664463224)n52:0.02370954311)n45:0.02163753878)n34:0.04712736416)n8:0.04968654395)n7:0.03312408662)n6:0.02194795495)n3:0.1725360215)n2:0.336359652)n1:0.1132762564)n0;
```
