## Supplementary material for "Evolution of gene expression across species and specialized zooids in Siphonophora": Gene trees: eaa0db65c4a29b40784e106b661cd3c1.txt

```
(Nematostella_vectensis@41596:1,((Alatina_alata@4944275:0.5503640916,(((Apolemia_lanosa@3363252:0.04728686263,(Apolemia_rubriversa@264517:0.02133750525,Apolemia_sp@3306503:0.02133750525)n6:0.02594935738)n5:0.1570177191,((Physalia_physalis@365540:0.1100823795,Rhizophysa_filiformis@2932845:0.1100823795)n8:0.08309366817,((((Bargmannia_amoena@3460053:0.0201833611,Bargmannia_elongata@1325007:0.0201833611)n12:0.02290083414,Bargmannia_lata@3636782:0.04308419524)n11:0.03313965209,Rudjakovia_sp@3907074:0.07622384733)n10:0.08516768787,((((((((((Agalma_elegans@618323:0.02154467931,Athorybia_rosacea@5054388:0.02154467931)n22:0.03192796439,Halistemma_rubrum@3685326:0.0534726437)n21:0.01239138108,Nanomia_bijuga@946034:0.06586402478)n20:0.01813130568,(Lychnagalma_utricularia@1953594:0.053657509,Physophora_gilmeri@3544967:0.053657509)n23:0.03033782146)n19:0.009314092894,Forskalia_asymmetrica@1103124:0.09330942335)n18:0.008582974053,(Frillagalma_vityazi@1537680:0.06322892296,Resomia_ornicephala@2954791:0.06322892296)n24:0.03866347444)n17:0.01068929936,Erenna_richardi@1224264:0.1125816968)n16:0.004248872767,((Marrus_claudanielis@2463800:0.0401578877,Physonect_sp@2396231:0.0401578877)n26:0.03760929945,(Marrus_claudanielis@2463795:0.0401578877,Physonect_sp@2381046:0.0401578877)n27:0.03760929945)n25:0.03906338238)n15:0.005177737767,(Stephalia_dilata@2809131:0.002077862513,Thermopalia_sp@3471039:0.002077862513)n28:0.1199304448)n14:0.02618992096,((Prayidae_D27D2@3163155:0.06792302538,(Prayidae_D27SS7@2619415:0.0521746988,Prayidae_D27SS7@2619413:0.0521746988)n31:0.01574832658)n30:0.03972669827,(Hippopodius_hippopus@1853048:0.1066754566,(Lilyopsis_fluoracantha@2314811:0.1003981572,((Chuniphyes_multidentata@3845053:0.03879565517,Kephyes_ovata@2049646:0.03879565517)n35:0.04811503762,(Chelophyes_appendiculata@771127:0.03440160708,(Abylopsis_tetragona@446931:0.0221180839,Diphyes_dispar@4274581:0.0221180839)n37:0.01228352318)n36:0.05250908571)n34:0.01348746446)n33:0.006277299399)n32:0.0009742669978)n29:0.04054850461)n13:0.01319330695)n9:0.03178451247)n7:0.01112853403)n4:0.1735234885,(Podocoryna_carnea@4516977:0.3756186182,((Clytia_hemisphaerica@125847:0.3205055565,(Hydractinia_symbiolongicarpus@4423916:0.1762116314,Podocoryna_carnea@4493490:0.1762116314)n41:0.1442939251)n40:0.0270753572,(Ectopleura_larynx@4617193:0.2520712642,Hydra_vulgaris@3278:0.2520712642)n42:0.09550964957)n39:0.02803770449)n38:0.002209451947)n3:0.1725360215)n2:0.336359652,(Aiptasia_pallida@4029977:0.8014729617,Aiptasia_pallida@4029978:0.8014729617)n43:0.0852507819)n1:0.1132762564)n0;
```
