## Supplementary material for "Evolution of gene expression across species and specialized zooids in Siphonophora": Gene trees: eab808aaef4df284aa26880d05e4576e.txt

```
(((Alatina_alata@4969596:0.5503640916,((Ectopleura_larynx@4680659:0.2520712642,Hydra_vulgaris@27840:0.2520712642)n4:0.125756806,((Clytia_hemisphaerica@88224:0.3497914825,(((Cordagalma_sp@1014294:0.09330942335,Nanomia_bijuga@961519:0.09330942335)n9:0.06808211186,Rudjakovia_sp@3918039:0.1613915352)n8:0.1613644934,Hydractinia_symbiolongicarpus@4471942:0.3227560286)n7:0.02703545389)n6:0.01920473134,(((((((((((((Abylopsis_tetragona@403096:0.02060462129,Abylopsis_tetragona@495640:0.02060462129)n22:0.001513462607,(Diphyes_dispar@4267192:0.002331425635,Diphyes_dispar@4230750:0.002331425635)n23:0.01978665826)n21:0.01228352318,Chelophyes_appendiculata@763267:0.03440160708)n20:0.05250908571,Chuniphyes_multidentata@4351071:0.08691069279)n19:0.01348746446,Lilyopsis_fluoracantha@2307072:0.1003981572)n18:0.005893949495,(Hippopodius_hippopus@1901306:0.08863089427,Prayidae_D27SS7@2646859:0.08863089427)n24:0.01766121247)n17:0.001357616901,Prayidae_D27D2@3085570:0.1076497236)n16:0.04054850461,(((((((Agalma_elegans@570167:0.02154467931,Athorybia_rosacea@5113396:0.02154467931)n31:0.04431934546,(Halistemma_rubrum@3683575:0.06040027331,Nanomia_bijuga@953164:0.06040027331)n32:0.005463751464)n30:0.01813130568,(Lychnagalma_utricularia@1976222:0.053657509,Physophora_gilmeri@3550969:0.053657509)n33:0.03033782146)n29:0.009314092894,(Cordagalma_sp@1084715:0.08352813879,Forskalia_asymmetrica@1120381:0.08352813879)n34:0.009781284557)n28:0.008582974053,(Frillagalma_vityazi@1684251:0.06322892296,Resomia_ornicephala@3031859:0.06322892296)n35:0.03866347444)n27:0.0139057937,(Erenna_richardi@1254080:0.08138780417,(Marrus_claudanielis@2541289:0.0401578877,Physonect_sp@2362956:0.0401578877)n37:0.04122991647)n36:0.03441038694)n26:0.00621011619,(Stephalia_dilata@2705842:0.002077862513,Thermopalia_sp@3498366:0.002077862513)n38:0.1199304448)n25:0.02618992096)n15:0.01319330695,(((Bargmannia_amoena@4766169:0.0201833611,Bargmannia_elongata@1299215:0.0201833611)n41:0.02290083414,Bargmannia_lata@3631436:0.04308419524)n40:0.03313965209,Rudjakovia_sp@3879298:0.07622384733)n39:0.08516768787)n14:0.0192035034,((Apolemia_lanosa@3351117:0.03524785198,Apolemia_rubriversa@243984:0.03524785198)n43:0.01203901065,Apolemia_sp@3292696:0.04728686263)n42:0.133308176)n13:0.02370954311,(Physalia_physalis@357708:0.1100823795,Rhizophysa_filiformis@2926818:0.1100823795)n44:0.0942222022)n12:0.1184514469,(Hydractinia_symbiolongicarpus@4433484:0.1762116314,Podocoryna_carnea@4519860:0.1762116314)n45:0.1465443972)n11:0.02346707307,Clytia_hemisphaerica@89356:0.3462231017)n10:0.02277311215)n5:0.008831856341)n3:0.1725360215)n2:0.4496359084,(Nematostella_vectensis@50818:0.8830724834,(Aiptasia_pallida@3987259:0.7990598901,Aiptasia_pallida@4066258:0.7990598901)n47:0.08401259334)n46:0.1169275166)n1:0.2959816029,((Aiptasia_pallida@4048268:0.4970097885,Nematostella_vectensis@44607:0.4970097885)n49:0.5029902115,(Alatina_alata@4942146:0.5503640916,(Clytia_hemisphaerica@119507:0.3778280702,((Hydractinia_symbiolongicarpus@4476891:0.1762116314,Podocoryna_carnea@4561211:0.1762116314)n53:0.1796684838,((Ectopleura_larynx@4638429:0.2520712642,Hydra_vulgaris@16841:0.2520712642)n55:0.06080241872,(((Rhizophysa_filiformis@2902650:0.1100823795,(Physalia_physalis@369149:0.1021459402,Physalia_physalis@369148:0.1021459402)n59:0.00793643933)n58:0.04352736482,(Apolemia_rubriversa@300146:0.1458769054,(Apolemia_lanosa@3312962:0.03524785198,Apolemia_rubriversa@261552:0.03524785198)n61:0.1106290534)n60:0.007732838913)n57:0.05069483738,(((Bargmannia_amoena@4753413:0.0201833611,Bargmannia_elongata@1300537:0.0201833611)n64:0.05604048623,Rudjakovia_sp@3889743:0.07622384733)n63:0.08516768787,(((((((Physophora_gilmeri@3543305:0.053657509,(Lychnagalma_utricularia@2002028:0.04864385426,Lychnagalma_utricularia@1932924:0.04864385426)n72:0.005013654741)n71:0.02894394979,((Cordagalma_sp@1086861:0.065077173,Halistemma_rubrum@3721536:0.065077173)n74:0.01568088373,(((Agalma_elegans@509731:0.02154467931,Athorybia_rosacea@5059610:0.02154467931)n77:0.03798734669,Nanomia_bijuga@876599:0.059532026)n76:0.006331998776,Halistemma_rubrum@3721538:0.06586402478)n75:0.01489403196)n73:0.001843402051)n70:0.01070796456,Forskalia_asymmetrica@1141353:0.09330942335)n69:0.008582974053,(Frillagalma_vityazi@1645205:0.06322892296,Resomia_ornicephala@2944356:0.06322892296)n78:0.03866347444)n68:0.01266767893,(Erenna_richardi@1254341:0.08138780417,(Stephalia_dilata@2752226:0.002077862513,Thermopalia_sp@3493640:0.002077862513)n80:0.07930994166)n79:0.03317227216)n67:0.007448230962,(Marrus_claudanielis@2473884:0.0401578877,Physonect_sp@2405174:0.0401578877)n81:0.0818504196)n66:0.02618992096,(((Prayidae_D27SS7@2646866:0.06792302538,(Prayidae_D27D2@3217821:0.05371065377,Prayidae_D27D2@3217829:0.05371065377)n85:0.01421237161)n84:0.03309700325,((Chuniphyes_multidentata@4322864:0.03879565517,Kephyes_ovata@2037981:0.03879565517)n87:0.04811503762,(Chelophyes_appendiculata@755260:0.03440160708,(Diphyes_dispar@4091793:0.0221180839,(Abylopsis_tetragona@445983:0.02149490064,Abylopsis_tetragona@445981:0.02149490064)n90:0.0006231832565)n89:0.01228352318)n88:0.05250908571)n86:0.01410933583)n83:0.006629695021,(Hippopodius_hippopus@1901304:0.09282491731,Hippopodius_hippopus@1901300:0.09282491731)n91:0.01482480634)n82:0.04054850461)n65:0.01319330695)n62:0.0429130465)n56:0.1085691012)n54:0.04300643234)n52:0.02194795495)n51:0.1725360215)n50:0.4496359084)n48:0.2959816029)n0;
```
