## Supplementary material for "Evolution of gene expression across species and specialized zooids in Siphonophora": Gene trees: eabf3cccbe6879739d86d70c2f3f3482.txt

```
(Alatina_alata@4969465:0.5503640916,(Clytia_hemisphaerica@87968:0.3778280702,((Ectopleura_larynx@4632248:0.2520712642,Hydra_vulgaris@3427:0.2520712642)n3:0.1038088511,((Hydractinia_symbiolongicarpus@4436945:0.1762116314,Podocoryna_carnea@4558187:0.1762116314)n5:0.1465443972,(Physalia_physalis@345732:0.3094041558,(((Apolemia_lanosa@3337348:0.04728686263,(Apolemia_rubriversa@266835:0.03199271918,Apolemia_sp@3248729:0.03199271918)n10:0.01529414345)n9:0.1483503671,(Physalia_physalis@305580:0.1100823795,Rhizophysa_filiformis@2927079:0.1100823795)n11:0.08555485021)n8:0.008667351998,(((((Bargmannia_amoena@3396132:0.0201833611,Bargmannia_elongata@1317511:0.0201833611)n16:0.02290083414,Bargmannia_lata@3597431:0.04308419524)n15:0.03313965209,Rudjakovia_sp@3910259:0.07622384733)n14:0.08516768787,(Stephalia_dilata@2782154:0.002077862513,Thermopalia_sp@3508953:0.002077862513)n17:0.1593136727)n13:0.008566026626,((Lychnagalma_utricularia@2013155:0.053657509,Physophora_gilmeri@3555202:0.053657509)n19:0.113655441,((((Agalma_elegans@550151:0.02154467931,Athorybia_rosacea@5028924:0.02154467931)n23:0.03192796439,Halistemma_rubrum@3657639:0.0534726437)n22:0.09472558456,(Nanomia_bijuga@871523:0.140339915,(Hippopodius_hippopus@1858728:0.1076497236,(Prayidae_D27D2@3204045:0.107288768,((Chuniphyes_multidentata@4306606:0.03879565517,Kephyes_ovata@2198926:0.03879565517)n28:0.06819444641,(Prayidae_D27SS7@2574448:0.1064253088,((((Abylopsis_tetragona@506596:0.07034798694,Lilyopsis_fluoracantha@2279329:0.07034798694)n33:0.0122344638,Chelophyes_appendiculata@732405:0.08258245074)n32:0.01781570651,Diphyes_dispar@4138149:0.1003981572)n31:0.004881167908,((Chelophyes_appendiculata@676286:0.03440160708,((Abylopsis_tetragona@416180:0.0221180839,Diphyes_dispar@4150989:0.0221180839)n37:0.01113201788,(Abylopsis_tetragona@441328:0.0221180839,Diphyes_dispar@4078158:0.0221180839)n38:0.01113201788)n36:0.001151505301)n35:0.06599655017,Lilyopsis_fluoracantha@2244022:0.1003981572)n34:0.004881167908)n30:0.001145983597)n29:0.0005647928331)n27:0.0002986663784)n26:0.0003609556792)n25:0.03269019136)n24:0.007858313256)n21:0.01882962824,((Cordagalma_sp@1045348:0.08352813879,Forskalia_asymmetrica@1094004:0.08352813879)n40:0.07786339642,(((Erenna_richardi@1189947:0.08301258942,(Frillagalma_vityazi@1516761:0.06322892296,Resomia_ornicephala@2997355:0.06322892296)n44:0.01978366645)n43:0.03899571788,(Marrus_claudanielis@2468846:0.0401578877,Physonect_sp@2377063:0.0401578877)n45:0.0818504196)n42:0.03835784995,((((((((((((Abylopsis_tetragona@450427:0.0221180839,Diphyes_dispar@4231143:0.0221180839)n57:0.01228352318,Chelophyes_appendiculata@683091:0.03440160708)n56:0.0481028452,Lilyopsis_fluoracantha@2306349:0.08250445228)n55:0.01789370497,(Chuniphyes_multidentata@3748549:0.03879565517,Kephyes_ovata@2190440:0.03879565517)n58:0.06160250208)n54:0.003916688757,(Hippopodius_hippopus@1742364:0.04010604102,Hippopodius_hippopus@1742360:0.04010604102)n59:0.06420880498)n53:0.00141157834,Prayidae_D27D2@3133613:0.1057264243)n52:0.0019232993,Prayidae_D27SS7@2611075:0.1076497236)n51:0.02979364995,Frillagalma_vityazi@1577106:0.1374433736)n50:0.003664714645,(((((((Agalma_elegans@543333:0.02154467931,Athorybia_rosacea@5014776:0.02154467931)n66:0.03063994325,Nanomia_bijuga@815548:0.05218462256)n65:0.01367940221,Halistemma_rubrum@3661608:0.06586402478)n64:0.01813130568,(Lychnagalma_utricularia@1940023:0.053657509,Physophora_gilmeri@3543885:0.053657509)n67:0.03033782146)n63:0.004539841662,Forskalia_asymmetrica@1105823:0.08853517212)n62:0.004774251232,Cordagalma_sp@1072753:0.09330942335)n61:0.008582974053,Resomia_ornicephala@3055257:0.1018923974)n60:0.03921569083)n49:0.00532540956,Marrus_claudanielis@2417028:0.1464334978)n48:0.001764730461,Thermopalia_sp@3478859:0.1481982283)n47:0.002079565237,((((Bargmannia_amoena@4729160:0.0201833611,Bargmannia_elongata@1448518:0.0201833611)n71:0.04107518265,Rudjakovia_sp@3904731:0.06125854376)n70:0.01496530357,Bargmannia_lata@3606195:0.07622384733)n69:0.05987353008,(((Bargmannia_amoena@3462322:0.0201833611,Bargmannia_elongata@1448517:0.0201833611)n74:0.02290083414,Bargmannia_lata@3641622:0.04308419524)n73:0.03313965209,Rudjakovia_sp@3880006:0.07622384733)n72:0.05987353008)n68:0.01418041608)n46:0.01008836376)n41:0.001025377957)n39:0.005636321288)n20:0.0002850935044)n18:0.002644611833)n12:0.03434701988)n7:0.1050995741)n6:0.01335187277)n4:0.03312408662)n2:0.02194795495)n1:0.1725360215)n0;
```
