## Supplementary material for "Evolution of gene expression across species and specialized zooids in Siphonophora": Gene trees: eae676da20a46a6a26f88600301058f7.txt

```
(Aiptasia_pallida@3966856:0.8867237436,(Alatina_alata@4854189:0.5503640916,((Hydra_vulgaris@20245:0.2748901401,(Hydractinia_symbiolongicarpus@4469313:0.1762116314,Podocoryna_carnea@4578695:0.1762116314)n4:0.09867850869)n3:0.08098997513,((Apolemia_lanosa@3369565:0.03524785198,Apolemia_rubriversa@303084:0.03524785198)n6:0.1453471866,(Erenna_richardi@1190393:0.1481982283,((Hippopodius_hippopus@1886500:0.1113935821,Physophora_gilmeri@3555421:0.1113935821)n9:0.01330065969,(Nanomia_bijuga@956686:0.06586402478,(Halistemma_rubrum@3698927:0.0534726437,(Agalma_elegans@535090:0.02154467931,Athorybia_rosacea@5102847:0.02154467931)n12:0.03192796439)n11:0.01239138108)n10:0.05883021705)n8:0.02350398643)n7:0.03239681035)n5:0.1752850766)n2:0.1944839764)n1:0.336359652)n0;
```
