## Supplementary material for "Evolution of gene expression across species and specialized zooids in Siphonophora": Gene trees: eb00f4cd6ba4c20a81da43e8a6ebc14b.txt

```
(Nematostella_vectensis@61139:1,(Aiptasia_pallida@4026527:0.8867237436,(Alatina_alata@4961545:0.5503640916,((Ectopleura_larynx@4701930:0.2520712642,Hydra_vulgaris@8707:0.2520712642)n4:0.125756806,(Clytia_hemisphaerica@69654:0.3455103699,((Hydractinia_symbiolongicarpus@4433611:0.1762116314,Podocoryna_carnea@4528267:0.1762116314)n7:0.1465443972,((((Apolemia_lanosa@3343358:0.04110324776,Apolemia_sp@3290978:0.04110324776)n11:0.006183614872,Apolemia_rubriversa@209295:0.04728686263)n10:0.133308176,((((Bargmannia_amoena@4767783:0.0201833611,Bargmannia_elongata@1430691:0.0201833611)n15:0.02290083414,Bargmannia_lata@3632452:0.04308419524)n14:0.03313965209,Rudjakovia_sp@3955370:0.07622384733)n13:0.08516768787,(((((((((Lychnagalma_utricularia@1996484:0.053657509,Physophora_gilmeri@3543359:0.053657509)n24:0.03033782146,(((Agalma_elegans@575781:0.02154467931,Athorybia_rosacea@5053368:0.02154467931)n27:0.03932330319,(Nanomia_bijuga@904416:0.05536238664,Nanomia_bijuga@904419:0.05536238664)n28:0.005505595862)n26:0.004996042275,Halistemma_rubrum@3655665:0.06586402478)n25:0.01813130568)n23:0.004640319128,Cordagalma_sp@1086038:0.08863564958)n22:0.004673773766,Forskalia_asymmetrica@1154957:0.09330942335)n21:0.008582974053,(Frillagalma_vityazi@1498186:0.06322892296,Resomia_ornicephala@3048809:0.06322892296)n29:0.03866347444)n20:0.01047290546,Erenna_richardi@1243296:0.1123653029)n19:0.006624635172,(Stephalia_dilata@2727363:0.002077862513,Thermopalia_sp@3496128:0.002077862513)n30:0.1169120755)n18:0.003018369265,Physonect_sp@2366919:0.1220083073)n17:0.02618992096,(Prayidae_D27SS7@2545636:0.1076497236,(Hippopodius_hippopus@1842693:0.105088504,((Lilyopsis_fluoracantha@2253609:0.09611446969,Prayidae_D27D2@3131999:0.09611446969)n34:0.004425552367,((Chuniphyes_multidentata@3788163:0.03879565517,Kephyes_ovata@2079098:0.03879565517)n36:0.04811503762,((Abylopsis_tetragona@416118:0.0221180839,Diphyes_dispar@4214315:0.0221180839)n38:0.01228352318,(Chelophyes_appendiculata@701006:0.03266463552,Chelophyes_appendiculata@701007:0.03266463552)n39:0.00173697156)n37:0.05250908571)n35:0.01362932927)n33:0.004548481988)n32:0.002561219596)n31:0.04054850461)n16:0.01319330695)n12:0.0192035034)n9:0.02370954311,(Physalia_physalis@345926:0.1100823795,(Rhizophysa_filiformis@2871215:0.09456816839,Rhizophysa_filiformis@2871216:0.09456816839)n41:0.01551421112)n40:0.0942222022)n8:0.1184514469)n6:0.0227543413)n5:0.03231770026)n3:0.1725360215)n2:0.336359652)n1:0.1132762564)n0;
```
