## Supplementary material for "Evolution of gene expression across species and specialized zooids in Siphonophora": Gene trees: eb5b922c29f675b5ad204e7c142e84f5.txt

```
(Hydra_vulgaris@16063:0.3558801152,(Podocoryna_carnea@4590955:0.3227560286,(((Apolemia_rubriversa@265169:0.1606800609,(Physalia_physalis@349028:0.05836842714,Physalia_physalis@349015:0.05836842714)n5:0.1023116338)n4:0.02736577001,(((Bargmannia_amoena@3393074:1.668937632e-06,Bargmannia_amoena@4755115:1.668937632e-06)n8:0.02018169217,Bargmannia_elongata@1362006:0.0201833611)n7:0.02290083414,Bargmannia_lata@3604836:0.04308419524)n6:0.1449616357)n3:0.01625875079,(((((Agalma_elegans@534751:0.02154467931,Athorybia_rosacea@5075986:0.02154467931)n13:0.07176474404,Cordagalma_sp@1081340:0.09330942335)n12:0.008582974053,((Forskalia_asymmetrica@1126966:0.08461148188,(Frillagalma_vityazi@1662420:0.06322892296,Resomia_ornicephala@3012739:0.06322892296)n16:0.02138255892)n15:0.01048260472,Physophora_gilmeri@3549527:0.0950940866)n14:0.006798310797)n11:0.02011590989,Erenna_richardi@1245151:0.1220083073)n10:0.02618992096,((Prayidae_D27D2@3183051:0.06792302538,Prayidae_D27SS7@2575070:0.06792302538)n18:0.03972669827,((Hippopodius_hippopus@1779187:0.09836067954,Lilyopsis_fluoracantha@2323177:0.09836067954)n20:0.007676310993,((Chuniphyes_multidentata@4392696:0.03879565517,Kephyes_ovata@2178729:0.03879565517)n22:0.04811503762,(Chelophyes_appendiculata@750078:0.03440160708,(Abylopsis_tetragona@500106:0.0221180839,Diphyes_dispar@4084637:0.0221180839)n24:0.01228352318)n23:0.05250908571)n21:0.01912629775)n19:0.001612733108)n17:0.04054850461)n9:0.05610635346)n2:0.1184514469)n1:0.03312408662)n0;
```
