## Supplementary material for "Evolution of gene expression across species and specialized zooids in Siphonophora": Gene trees: eb6aee863683b96b773ade4ebac29250.txt

```
(Apolemia_lanosa@3380651:0.1805950386,(Lilyopsis_fluoracantha@2227256:0.1613915352,((Bargmannia_elongata@1403131:0.1315770265,Stephalia_dilata@2718857:0.1315770265)n3:0.02905276893,(((((Bargmannia_elongata@1410765:0.04959996712,Bargmannia_elongata@1359646:0.04959996712)n8:0.02295101225,Bargmannia_elongata@1438316:0.07255097936)n7:0.02856798355,Bargmannia_elongata@1438308:0.1011189629)n6:0.0391956577,Erenna_richardi@1199724:0.1403146206)n5:0.01178906765,(Bargmannia_elongata@1488532:0.1486204158,(((Physophora_gilmeri@3568221:0.04642334323,Physophora_gilmeri@3560822:0.04642334323)n12:0.07558496407,((Stephalia_dilata@2763115:0.002077862513,Thermopalia_sp@3469815:0.002077862513)n14:0.07930994166,((Erenna_richardi@1239912:0.03401059971,Erenna_richardi@1239911:0.03401059971)n16:0.03911711223,Erenna_richardi@1254454:0.07312771194)n15:0.008260092229)n13:0.04062050313)n11:0.02225155325,(((Frillagalma_vityazi@1518701:0.07225860154,(Stephalia_dilata@2737040:0.002077862513,Thermopalia_sp@3470762:0.002077862513)n20:0.07018073903)n19:0.04974970575,(Nanomia_bijuga@823052:0.08399533045,Physophora_gilmeri@3532904:0.08399533045)n21:0.03801297684)n18:0.006227980208,(Physophora_gilmeri@3532896:0.1220083073,((Erenna_richardi@1192147:0.08138780417,(Marrus_claudanielis@2421444:0.01860582118,Marrus_claudanielis@2421442:0.01860582118)n25:0.06278198299)n24:0.02259932078,Nanomia_bijuga@975314:0.1039871249)n23:0.01802118235)n22:0.006227980208)n17:0.01602357304)n10:0.004360555248)n9:0.003483272467)n4:0.008526107217)n2:0.0007617397322)n1:0.0192035034)n0;
```
