## Supplementary material for "Evolution of gene expression across species and specialized zooids in Siphonophora": Gene trees: eb6fa6be57b50a1e8e905d1592b27daa.txt

```
(Nematostella_vectensis@54003:1,(Aiptasia_pallida@4023387:0.8867237436,(Alatina_alata@5002447:0.5503640916,((((((((((((((Agalma_elegans@628741:0.02154467931,Athorybia_rosacea@5107301:0.02154467931)n16:0.02901654066,Physophora_gilmeri@3543913:0.05056121997)n15:0.01611818106,Lychnagalma_utricularia@1998601:0.06667940103)n14:0.006228868573,Nanomia_bijuga@901789:0.07290826961)n13:0.01108706085,Halistemma_rubrum@3725416:0.08399533045)n12:0.01789706695,((Cordagalma_sp@1011364:0.08352813879,Forskalia_asymmetrica@1170981:0.08352813879)n18:0.006815618391,Resomia_ornicephala@3060303:0.09034375718)n17:0.01154864022)n11:0.02011590989,((Erenna_richardi@1209102:0.04133243811,(Stephalia_dilata@2710596:0.002077862513,Thermopalia_sp@3473188:0.002077862513)n21:0.0392545756)n20:0.04005536606,Physonect_sp@2410583:0.08138780417)n19:0.04062050313)n10:0.03938322791,((Bargmannia_lata@3623227:0.04308419524,(((Bargmannia_amoena@3404832:1.765513505e-06,Bargmannia_amoena@4774234:1.765513505e-06)n26:0.02018159559,Bargmannia_elongata@1334222:0.0201833611)n25:0.02167828905,(Bargmannia_amoena@4774235:0.0201833611,Bargmannia_elongata@1334221:0.0201833611)n27:0.02167828905)n24:0.001222545092)n23:0.03313965209,Rudjakovia_sp@3865415:0.07622384733)n22:0.08516768787)n9:0.0192035034,(Apolemia_lanosa@3343445:0.04728686263,(Apolemia_rubriversa@224202:0.03423213552,Apolemia_sp@3292474:0.03423213552)n29:0.0130547271)n28:0.133308176)n8:0.02370954311,(Physalia_physalis@343455:0.1100823795,Rhizophysa_filiformis@2908957:0.1100823795)n30:0.0942222022)n7:0.1515755335,(Ectopleura_larynx@4685763:0.2520712642,Hydra_vulgaris@20655:0.2520712642)n31:0.1038088511)n6:0.01013495219,Clytia_hemisphaerica@124515:0.3660150674)n5:0.01181229664,(Hydractinia_symbiolongicarpus@4462741:0.1762116314,Podocoryna_carnea@4516591:0.1762116314)n32:0.2016157327)n4:7.061141972e-07,(Physalia_physalis@381921:0.3227560286,((Diphyes_dispar@4161355:0.2200560197,Podocoryna_carnea@4555641:0.2200560197)n35:0.09176936287,(Frillagalma_vityazi@1677465:0.1481982283,(Hippopodius_hippopus@1892217:0.1076497236,(((Kephyes_ovata@2025161:0.03879565517,(Chuniphyes_multidentata@3774118:0.03879502985,Chuniphyes_multidentata@4383007:0.03879502985)n41:6.253213951e-07)n40:0.04811503762,(Diphyes_dispar@4147323:0.04397943225,(Chelophyes_appendiculata@657012:0.03440160708,Diphyes_dispar@4134195:0.03440160708)n43:0.009577825163)n42:0.04293126054)n39:0.01075898649,(((Lilyopsis_fluoracantha@2244041:0.03583560063,Prayidae_D27D2@3108134:0.03583560063)n46:0.01177538921,Prayidae_D27SS7@2657399:0.04761098984)n45:0.05005711101,(Abylopsis_tetragona@401966:0.01979040381,Abylopsis_tetragona@401968:0.01979040381)n47:0.07787769705)n44:1.578421093e-06)n38:0.009980044364)n37:0.04054850461)n36:0.1636271543)n34:0.01093064605)n33:0.05507204156)n3:0.1725360215)n2:0.336359652)n1:0.1132762564)n0;
```
