## Supplementary material for "Evolution of gene expression across species and specialized zooids in Siphonophora": Gene trees: eb07d5bcd6039b185aff46b7eacf221a.txt

```
(Nematostella_vectensis@58390:1,(Aiptasia_pallida@3996461:0.8867237436,(Alatina_alata@4832495:0.5503640916,(Rhizophysa_filiformis@2819989:0.3778280702,((Clytia_hemisphaerica@78938:0.3197276647,(Hydractinia_symbiolongicarpus@4446787:0.1762116314,Podocoryna_carnea@4487358:0.1762116314)n6:0.1435160333)n5:0.02188849662,(Apolemia_rubriversa@272705:0.1805950386,(((((Chelophyes_appendiculata@661628:0.03440160708,Diphyes_dispar@4188310:0.03440160708)n12:0.05050321777,Lilyopsis_fluoracantha@2215729:0.08490482485)n11:0.0154933324,(Chuniphyes_multidentata@4304407:0.03879565517,Kephyes_ovata@2126002:0.03879565517)n13:0.06160250208)n10:0.007251566396,(Hippopodius_hippopus@1849156:0.08863089427,(Prayidae_D27D2@3213344:0.06792302538,Prayidae_D27SS7@2586769:0.06792302538)n15:0.0207078689)n14:0.01901882937)n9:0.05374181156,((((Bargmannia_amoena@4751122:0.0201833611,Bargmannia_elongata@1346604:0.0201833611)n19:0.02290083414,Bargmannia_lata@3581455:0.04308419524)n18:0.08238693129,(Stephalia_dilata@2695193:0.002077862513,Thermopalia_sp@3507864:0.002077862513)n20:0.123393264)n17:0.02240527524,(Erenna_richardi@1241588:0.1220083073,((Forskalia_asymmetrica@1158308:0.09330942335,((Lychnagalma_utricularia@1984454:0.053657509,Physophora_gilmeri@3553405:0.053657509)n25:0.03033782146,(Nanomia_bijuga@797224:0.06586402478,(Halistemma_rubrum@3733478:0.0534726437,(Agalma_elegans@515161:0.02154467931,Athorybia_rosacea@5100490:0.02154467931)n28:0.03192796439)n27:0.01239138108)n26:0.01813130568)n24:0.009314092894)n23:0.008582974053,(Frillagalma_vityazi@1649637:0.06322892296,(Resomia_ornicephala@3001093:0.04858365063,Resomia_ornicephala@3021314:0.04858365063)n30:0.01464527233)n29:0.03866347444)n22:0.02011590989)n21:0.02586809448)n16:0.01351513343)n8:0.0192035034)n7:0.1610211227)n4:0.03621190882)n3:0.1725360215)n2:0.336359652)n1:0.1132762564)n0;
```
