## Supplementary material for "Evolution of gene expression across species and specialized zooids in Siphonophora": Gene trees: eb7d174e285fae3995d64f05eaa98ac2.txt

```
(Nematostella_vectensis@62412:1,(Aiptasia_pallida@3985487:0.8867237436,((Alatina_alata@4931540:0.5503640916,(((Clytia_hemisphaerica@112607:0.3272737373,(Ectopleura_larynx@4709390:0.2520712642,Hydra_vulgaris@19449:0.2520712642)n7:0.0752024731)n6:0.03398706276,(Hydractinia_symbiolongicarpus@4416679:0.1762116314,Podocoryna_carnea@4543378:0.1762116314)n8:0.1850491686)n5:0.01656727015,((Physalia_physalis@378949:0.1100823795,Rhizophysa_filiformis@2846116:0.1100823795)n10:0.0942222022,((Apolemia_rubriversa@233660:0.04728686263,Apolemia_sp@3254247:0.04728686263)n12:0.133308176,(((Bargmannia_amoena@4746435:0.0201833611,Bargmannia_elongata@1291509:0.0201833611)n15:0.05604048623,Rudjakovia_sp@3874067:0.07622384733)n14:0.08516768787,(((Erenna_richardi@1195671:0.05350025429,(Marrus_claudanielis@2436638:0.0401578877,Physonect_sp@2410669:0.0401578877)n19:0.01334236659)n18:0.02788754988,(Stephalia_dilata@2728507:0.002077862513,Thermopalia_sp@3466675:0.002077862513)n20:0.07930994166)n17:0.06681042408,((((((Agalma_elegans@593158:0.02154467931,Athorybia_rosacea@5053342:0.02154467931)n26:0.06245065114,((Halistemma_rubrum@3716335:0.06586402478,(Nanomia_bijuga@849069:0.06039617878,Nanomia_bijuga@849068:0.06039617878)n29:0.005467845997)n28:0.01416855475,(Lychnagalma_utricularia@1977472:0.053657509,Physophora_gilmeri@3533967:0.053657509)n30:0.02637507053)n27:0.003962750928)n25:0.009314092894,(Cordagalma_sp@1064209:0.08352813879,Forskalia_asymmetrica@1142034:0.08352813879)n31:0.009781284557)n24:0.008582094708,Frillagalma_vityazi@1668113:0.1018915181)n23:8.793451446e-07,Resomia_ornicephala@3013590:0.1018923974)n22:0.02807677694,((Hippopodius_hippopus@1889656:0.02038382713,Hippopodius_hippopus@1889649:0.02038382713)n33:0.08726589651,(Prayidae_D27SS7@2560603:0.1051561582,(Prayidae_D27D2@3183431:0.1050705399,(Prayidae_D27D2@3183433:0.1043261585,((Chuniphyes_multidentata@4371233:0.03879565517,Kephyes_ovata@2158296:0.03879565517)n38:0.06160250208,(Lilyopsis_fluoracantha@2247201:0.08713572672,(Chelophyes_appendiculata@754979:0.03440160708,(Abylopsis_tetragona@397307:0.0221180839,Diphyes_dispar@4112360:0.0221180839)n41:0.01228352318)n40:0.05273411964)n39:0.01326243053)n37:0.003928001233)n36:0.0007443814542)n35:8.561831364e-05)n34:0.002493565395)n32:0.0223194507)n21:0.01822905391)n16:0.01319330695)n13:0.0192035034)n11:0.02370954311)n9:0.1735234885)n4:0.1725360215)n3:0.1025156959,(Alatina_alata@4931536:0.5503640916,Podocoryna_carnea@4488493:0.5503640916)n42:0.1025156959)n2:0.233843956)n1:0.1132762564)n0;
```
