## Supplementary material for "Evolution of gene expression across species and specialized zooids in Siphonophora": Gene trees: eb8ce30b0ac0602cdbda137f1be9cac4.txt

```
(Aiptasia_pallida@3993542:0.8867237436,(Alatina_alata@4997373:0.5503640916,((Clytia_hemisphaerica@127412:0.02373393883,Clytia_hemisphaerica@127414:0.02373393883)n3:0.3540941313,(((Ectopleura_larynx@4622776:0.2520712642,Hydra_vulgaris@32446:0.2520712642)n6:0.07765723612,(Hydractinia_symbiolongicarpus@4451229:0.1762116314,Podocoryna_carnea@4598851:0.1762116314)n7:0.1535168689)n5:0.02615161495,(((Apolemia_lanosa@3323841:0.03524785198,Apolemia_rubriversa@215789:0.03524785198)n10:0.01203901065,Apolemia_sp@3255850:0.04728686263)n9:0.1570177191,((Physalia_physalis@320866:0.1100823795,Rhizophysa_filiformis@2832800:0.1100823795)n12:0.07826195395,(((Bargmannia_amoena@4732311:0.04308419524,Bargmannia_lata@3606049:0.04308419524)n15:0.03313965209,(Bargmannia_elongata@1434490:0.07621854485,Rudjakovia_sp@3849917:0.07621854485)n16:5.302484632e-06)n14:0.08516768787,(((((((Agalma_elegans@550200:0.02154467931,Athorybia_rosacea@5078116:0.02154467931)n23:0.03192796439,Halistemma_rubrum@3683048:0.0534726437)n22:0.03052268676,((Lychnagalma_utricularia@2017221:0.053657509,Physophora_gilmeri@3557416:0.053657509)n25:0.01605554148,Nanomia_bijuga@793153:0.06971305047)n24:0.01428227998)n21:0.009314092894,(Cordagalma_sp@1083161:0.08352813879,Forskalia_asymmetrica@1150595:0.08352813879)n26:0.009781284557)n20:0.008582974053,(Frillagalma_vityazi@1725390:0.06322892296,Resomia_ornicephala@3001266:0.06322892296)n27:0.03866347444)n19:0.02011590989,(Erenna_richardi@1266548:0.08138780417,((Marrus_claudanielis@2456585:0.0401578877,Physonect_sp@2360354:0.0401578877)n30:0.03267309088,(Stephalia_dilata@2810265:0.002077862513,Thermopalia_sp@3517289:0.002077862513)n31:0.07075311607)n29:0.008556825586)n28:0.04062050313)n18:0.02618992096,(((Chuniphyes_multidentata@4386529:0.05629639039,(Prayidae_D27D2@3103332:0.04767630447,(Kephyes_ovata@2195062:0.01194541819,Prayidae_D27D2@3103330:0.01194541819)n36:0.03573088629)n35:0.008620085914)n34:0.03409522624,(Hippopodius_hippopus@1850580:0.08863089427,Prayidae_D27SS7@2636073:0.08863089427)n37:0.001760722356)n33:0.01725810702,(Chelophyes_appendiculata@705303:0.03440160708,(Abylopsis_tetragona@424264:0.0221180839,Diphyes_dispar@4222210:0.0221180839)n39:0.01228352318)n38:0.07324811656)n32:0.04054850461)n17:0.01319330695)n13:0.02695279825)n11:0.01596024825)n8:0.1515755335)n4:0.02194795495)n2:0.1725360215)n1:0.336359652)n0;
```
