## Supplementary material for "Evolution of gene expression across species and specialized zooids in Siphonophora": Gene trees: eb48fb9ecbc395c43336dfd8886aeeeb.txt

```
(Nematostella_vectensis@59212:1,(Aiptasia_pallida@4039777:0.8867237436,(Alatina_alata@4995024:0.5503640916,(Hydra_vulgaris@23900:0.3778280702,(Podocoryna_carnea@4531544:0.375377181,(Clytia_hemisphaerica@76690:0.3477342785,((Hydractinia_symbiolongicarpus@4414182:0.1762116314,Podocoryna_carnea@4572436:0.1762116314)n7:0.1465443972,(((Apolemia_lanosa@3326712:0.03524785198,Apolemia_rubriversa@297933:0.03524785198)n10:0.158714177,(Physalia_physalis@314781:0.1100823795,Rhizophysa_filiformis@2880377:0.1100823795)n11:0.08387964951)n9:0.0103425527,(((Bargmannia_amoena@4747896:0.0201833611,Bargmannia_elongata@1321947:0.0201833611)n14:0.05604048623,Rudjakovia_sp@3924133:0.07622384733)n13:0.08516768787,((Stephalia_dilata@2737479:0.002077862513,Thermopalia_sp@3479985:0.002077862513)n16:0.1461203657,(((((((Agalma_elegans@531486:0.02154467931,Athorybia_rosacea@5116545:0.02154467931)n23:0.03192796439,Halistemma_rubrum@3721253:0.0534726437)n22:0.01239138108,Nanomia_bijuga@854895:0.06586402478)n21:0.02744539857,(Cordagalma_sp@1065599:0.08376099987,Physophora_gilmeri@3530336:0.08376099987)n24:0.009548423482)n20:0.008582974053,(Frillagalma_vityazi@1723952:0.06322892296,Resomia_ornicephala@2977977:0.06322892296)n25:0.03866347444)n19:0.02011590989,Erenna_richardi@1252090:0.1220083073)n18:0.01460949334,(Marrus_claudanielis@2537496:0.1328804319,(((Hippopodius_hippopus@1804059:0.07402266473,(Prayidae_D27D2@3224055:0.05002148911,Prayidae_D27D2@3224054:0.05002148911)n30:0.02400117562)n29:0.01460822954,Prayidae_D27SS7@2641317:0.08863089427)n28:0.01901882937,(Lilyopsis_fluoracantha@2276099:0.1003981572,((Chuniphyes_multidentata@4298192:0.03879565517,Kephyes_ovata@2088048:0.03879565517)n33:0.06127601213,((Chuniphyes_multidentata@3764005:0.03879565517,Kephyes_ovata@2139560:0.03879565517)n35:0.04811503762,(Chelophyes_appendiculata@745194:0.03440160708,(Abylopsis_tetragona@438427:0.0221180839,Diphyes_dispar@4223108:0.0221180839)n37:0.01228352318)n36:0.05250908571)n34:0.01316097451)n32:0.0003264899437)n31:0.007251566396)n27:0.02523070829)n26:0.003737368698)n17:0.01158042762)n15:0.01319330695)n12:0.0429130465)n8:0.1184514469)n6:0.02497824993)n5:0.02764290247)n4:0.002450889161)n3:0.1725360215)n2:0.336359652)n1:0.1132762564)n0;
```
