## Supplementary material for "Evolution of gene expression across species and specialized zooids in Siphonophora": Gene trees: eb72b2d5beeb1f273409aa9f0cf69429.txt

```
(Nematostella_vectensis@59177:1,((Aiptasia_pallida@4033553:0.7297376716,((Aiptasia_pallida@3997489:0.3422879861,Aiptasia_pallida@3974748:0.3422879861)n4:0.06880040537,Aiptasia_pallida@3974747:0.4110883915)n3:0.3186492801)n2:0.156986072,((Clytia_hemisphaerica@136572:0.5503640916,((Alatina_alata@4818877:0.4287883561,Ectopleura_larynx@4624449:0.4287883561)n8:0.07104072174,((Hydra_vulgaris@36557:0.3030593387,(Hydractinia_symbiolongicarpus@4432053:0.1762116314,Podocoryna_carnea@4593528:0.1762116314)n11:0.1268477073)n10:0.05282077655,((Physalia_physalis@340590:0.1100823795,Rhizophysa_filiformis@2893759:0.1100823795)n13:0.0942222022,(((Apolemia_lanosa@3353748:0.03524785198,Apolemia_rubriversa@288074:0.03524785198)n16:0.01203901065,Apolemia_sp@3254388:0.04728686263)n15:0.133308176,((((Bargmannia_amoena@4782414:0.0201833611,Bargmannia_elongata@1426205:0.0201833611)n20:0.02290083414,Bargmannia_lata@3613572:0.04308419524)n19:0.03313965209,Rudjakovia_sp@3945511:0.07622384733)n18:0.08516768787,(Thermopalia_sp@3468848:0.1481982283,((((((((((Agalma_elegans@580186:0.02154467931,Athorybia_rosacea@5076157:0.02154467931)n31:0.02270171393,Forskalia_asymmetrica@1123419:0.04424639325)n30:0.002746266416,Nanomia_bijuga@810350:0.04699265966)n29:0.009350510328,(Cordagalma_sp@1055195:0.04471469304,Halistemma_rubrum@3687842:0.04471469304)n32:0.01162847695)n28:0.03696607294,(Halistemma_rubrum@3673839:0.0534726437,(Athorybia_rosacea@5018400:0.02154467931,(Agalma_elegans@592454:0.02112488335,Agalma_elegans@588778:0.02112488335)n35:0.0004197959599)n34:0.03192796439)n33:0.03983659923)n27:1.80422072e-07,Lychnagalma_utricularia@1941965:0.09330942335)n26:0.008582974053,Frillagalma_vityazi@1685745:0.1018923974)n25:0.02011590989,Erenna_richardi@1249283:0.1220083073)n24:0.0115929657,(Physonect_sp@2365589:0.1135628939,(Lilyopsis_fluoracantha@2318316:0.1076497236,(((Chuniphyes_multidentata@4300762:0.03879565517,Kephyes_ovata@2060035:0.03879565517)n40:0.04811503762,((Chelophyes_appendiculata@740398:0.03440160708,(Abylopsis_tetragona@476154:0.0221180839,Diphyes_dispar@4206967:0.0221180839)n43:0.01228352318)n42:0.01699287213,((Chelophyes_appendiculata@740400:0.03014444124,Chelophyes_appendiculata@679970:0.03014444124)n45:0.004257165838,Abylopsis_tetragona@476155:0.03440160708)n44:0.01699287213)n41:0.03551621358)n39:0.01454660383,(Hippopodius_hippopus@1748208:0.08863089427,(Prayidae_D27D2@3236105:0.06792302538,(Prayidae_D27SS7@2571656:0.05355203229,Prayidae_D27SS7@2571657:0.05355203229)n48:0.01437099309)n47:0.0207078689)n46:0.01282640234)n38:0.006192427028)n37:0.005913170295)n36:0.02003837906)n23:0.01196956761,(Erenna_richardi@1249284:0.08138780417,(Marrus_claudanielis@2487593:0.0401578877,Physonect_sp@2347719:0.0401578877)n50:0.04122991647)n49:0.06418303643)n22:0.00262738765)n21:0.01319330695)n17:0.0192035034)n14:0.02370954311)n12:0.1515755335)n9:0.1439489626)n7:0.05053501384)n6:0.05340264424,(Clytia_hemisphaerica@80401:0.3778280702,Podocoryna_carnea@4593899:0.3778280702)n51:0.2259386657)n5:0.2829570077)n1:0.1132762564)n0;
```
