## Supplementary material for "Evolution of gene expression across species and specialized zooids in Siphonophora": Gene trees: eb94aac669ee876c695beee071c3c82c.txt

```
(Ectopleura_larynx@4708865:0.3778280702,(((((Apolemia_rubriversa@280910:0.1805950386,((((Athorybia_rosacea@5098230:0.06586402478,Nanomia_bijuga@924761:0.06586402478)n9:0.02744539857,Forskalia_asymmetrica@1096046:0.09330942335)n8:0.02869888395,Erenna_richardi@1272856:0.1220083073)n7:0.03938322791,Bargmannia_lata@3621603:0.1613915352)n6:0.0192035034)n5:0.02370954311,(Physalia_physalis@328802:0.1100823795,(Rhizophysa_filiformis@2914133:0.100366049,Rhizophysa_filiformis@2930931:0.100366049)n11:0.009716330506)n10:0.0942222022)n4:0.07346272711,((Physalia_physalis@329568:0.1100823795,Rhizophysa_filiformis@2928020:0.1100823795)n13:0.0942222022,(((((Agalma_elegans@536175:0.06798061203,Resomia_ornicephala@2967283:0.06798061203)n18:0.03391178537,Nanomia_bijuga@863132:0.1018923974)n17:0.02011590989,Physonect_sp@2371224:0.1220083073)n16:0.02618992096,Chelophyes_appendiculata@737403:0.1481982283)n15:0.04014036555,(((Abylopsis_tetragona@442799:0.03440160708,Chelophyes_appendiculata@722682:0.03440160708)n21:0.07324811656,(((((Chuniphyes_multidentata@3749813:1.710040022e-06,Chuniphyes_multidentata@4358679:1.710040022e-06)n26:0.03079749729,Chuniphyes_multidentata@4358671:0.03079920733)n25:0.007996447845,Kephyes_ovata@2037334:0.03879565517)n24:0.02989370953,Prayidae_D27D2@3185633:0.0686893647)n23:0.01670874309,Hippopodius_hippopus@1755107:0.08539810779)n22:0.02225161585)n20:0.05374181156,((Bargmannia_elongata@1297792:0.1038208245,Physonect_sp@2370783:0.1038208245)n28:0.02020290165,((Frillagalma_vityazi@1535987:0.06322892296,Resomia_ornicephala@2967282:0.06322892296)n30:0.03866347444,(Halistemma_rubrum@3681805:0.08399533045,Lychnagalma_utricularia@1966603:0.08399533045)n31:0.01789706695)n29:0.02213132873)n27:0.03736780907)n19:0.02694705859)n14:0.01596598791)n12:0.07346272711)n3:0.04783963694,(((Clytia_hemisphaerica@68607:1.31249244e-06,Clytia_hemisphaerica@68622:1.31249244e-06)n34:0.0001843527404,Clytia_hemisphaerica@68623:0.0001856652329)n33:0.03783511659,(Clytia_hemisphaerica@68608:2.517448914e-06,Clytia_hemisphaerica@68621:2.517448914e-06)n35:0.03801826437)n32:0.2875861639)n2:0.04935101481,(((Clytia_hemisphaerica@112142:1e-08,Clytia_hemisphaerica@112145:1e-08)n38:1.555982508e-06,Clytia_hemisphaerica@112143:1.565982508e-06)n37:0.3552712147,((Bargmannia_lata@3597891:0.1446514462,((Lychnagalma_utricularia@1957262:0.1309144819,(Marrus_claudanielis@2441009:0.1306789729,((Agalma_elegans@642171:0.06586402478,Nanomia_bijuga@836575:0.06586402478)n45:0.06171713743,((Bargmannia_amoena@4771385:1.120188096e-06,Bargmannia_amoena@3426021:1.120188096e-06)n47:0.1258544684,((Cordagalma_sp@1065687:0.07252881101,Cordagalma_sp@1065697:0.07252881101)n49:0.04947949628,((Erenna_richardi@1190857:0.08138780417,Marrus_claudanielis@2446941:0.08138780417)n51:0.02279675414,Frillagalma_vityazi@1596062:0.1041845583)n50:0.01782374898)n48:0.003847281273)n46:0.001725573632)n44:0.00309781074)n43:0.0002355089698)n42:0.01195247334,((Agalma_elegans@522860:0.08740140843,Frillagalma_vityazi@1552405:0.08740140843)n53:0.01449098897,Forskalia_asymmetrica@1134358:0.1018923974)n52:0.04097455785)n41:0.001784490954)n40:0.016740089,(Lilyopsis_fluoracantha@2297531:0.1076497236,((Hippopodius_hippopus@1783893:0.0842291248,Hippopodius_hippopus@1861600:0.0842291248)n56:0.01724874597,(Abylopsis_tetragona@476750:0.08691069279,(Chelophyes_appendiculata@761482:0.06950133546,((Chuniphyes_multidentata@4302213:1.333997978e-06,Chuniphyes_multidentata@3801120:1.333997978e-06)n60:0.03879432117,Kephyes_ovata@2041568:0.03879565517)n59:0.03070568029)n58:0.01740935733)n57:0.01456717799)n55:0.006171852865)n54:0.05374181156)n39:0.1938812455)n36:0.01968517989)n1:0.002870109595)n0;
```
