## Supplementary material for "Evolution of gene expression across species and specialized zooids in Siphonophora": Gene trees: eb555e9c5f0f50ff9ab02ee1c9e0a47f.txt

```
(Nematostella_vectensis@47619:1,(Aiptasia_pallida@3966943:0.8867237436,(Alatina_alata@4828781:0.5503640916,(((Ectopleura_larynx@4688877:0.2520712642,Hydra_vulgaris@7618:0.2520712642)n5:0.1200371141,((Physalia_physalis@352781:0.2043045817,((Rhizophysa_filiformis@2836201:0.03111323069,Rhizophysa_filiformis@2836204:0.03111323069)n9:0.1530815064,(((Apolemia_sp@3307921:0.03037643235,((Apolemia_lanosa@3375015:0.02769192774,Apolemia_lanosa@3370520:0.02769192774)n14:0.001831223774,Apolemia_lanosa@3331694:0.02952315152)n13:0.0008532808289)n12:0.01691043028,Apolemia_rubriversa@205826:0.04728686263)n11:0.133308176,(((((Bargmannia_amoena@4732867:1.348610252e-06,Bargmannia_amoena@3423416:1.348610252e-06)n19:0.02018201249,Bargmannia_elongata@1386624:0.0201833611)n18:0.05604048623,Rudjakovia_sp@3898107:0.07622384733)n17:0.03561435959,(Rudjakovia_sp@3947960:0.07622384733,(Bargmannia_amoena@4784751:4.389179722e-06,Bargmannia_amoena@3429217:4.389179722e-06)n21:0.07621945815)n20:0.03561435959)n16:0.04955332828,(((Erenna_richardi@1193382:0.08043028972,((((Stephalia_dilata@2794351:0.002077862513,Thermopalia_sp@3467380:0.002077862513)n28:0.004982916851,(Stephalia_dilata@2794353:0.002077862513,Thermopalia_sp@3467381:0.002077862513)n29:0.004982916851)n27:0.06576301393,Thermopalia_sp@3466005:0.0728237933)n26:7.185285559e-06,(Physonect_sp@2355169:0.05751457325,Physonect_sp@2355171:0.05751457325)n30:0.01531640534)n25:0.007599311137)n24:0.0009575144488,Marrus_claudanielis@2477237:0.08138780417)n23:0.06681042408,((((((Halistemma_rubrum@3651842:0.04982665672,Nanomia_bijuga@936156:0.04982665672)n36:0.01603736806,(Athorybia_rosacea@5102633:0.02154467931,(Agalma_elegans@526730:0.02154431934,Agalma_elegans@636015:0.02154431934)n38:3.599754893e-07)n37:0.04431934546)n35:0.003307730935,((Nanomia_bijuga@936160:0.06586392606,Halistemma_rubrum@3651841:0.06586392606)n40:9.871660883e-08,Athorybia_rosacea@5102632:0.06586402478)n39:0.003307730935)n34:0.01482357474,Lychnagalma_utricularia@1938994:0.08399533045)n33:0.01789706695,((Cordagalma_sp@990522:0.08352813879,Forskalia_asymmetrica@1110561:0.08352813879)n42:0.01265629821,(Frillagalma_vityazi@1527955:0.06322892296,(Resomia_ornicephala@3042885:3.320606223e-06,Resomia_ornicephala@3042893:3.320606223e-06)n44:0.06322560236)n43:0.03295551404)n41:0.005707960401)n32:0.03942940855,((((Hippopodius_hippopus@1760640:0.08863089427,Prayidae_D27D2@3176255:0.08863089427)n48:0.01083752439,(Hippopodius_hippopus@1760641:0.08863089427,Prayidae_D27D2@3176256:0.08863089427)n49:0.01083752439)n47:0.003041965773,Prayidae_D27D2@3176257:0.1025103844)n46:0.005139339206,(Prayidae_D27SS7@2636589:0.1042874812,(((Chuniphyes_multidentata@3761559:0.03879565517,Kephyes_ovata@2090652:0.03879565517)n53:0.04811503762,(((Abylopsis_tetragona@454199:0.0221180839,Diphyes_dispar@4099657:0.0221180839)n56:0.01228352318,(Chelophyes_appendiculata@734154:0.03213206885,Chelophyes_appendiculata@734152:0.03213206885)n57:0.002269538235)n55:0.04253655814,Diphyes_dispar@4286384:0.07693816522)n54:0.009972527568)n52:0.01348746446,((Lilyopsis_fluoracantha@2302941:0.009597664592,Lilyopsis_fluoracantha@2302947:0.009597664592)n59:0.008847322673,Lilyopsis_fluoracantha@2212356:0.01844498727)n58:0.08195316998)n51:0.003889323979)n50:0.003362242418)n45:0.03367208231)n31:0.006876422303)n22:0.01319330695)n15:0.0192035034)n10:0.003599698468)n8:0.02010984464)n7:0.1454579826,(Clytia_hemisphaerica@78533:0.3079311635,((Clytia_hemisphaerica@78523:0.0005731535417,((Clytia_hemisphaerica@78525:1e-08,Clytia_hemisphaerica@78527:1e-08)n64:3.414224927e-06,Clytia_hemisphaerica@78526:3.424224927e-06)n63:0.0005697293168)n62:0.0003741150223,Clytia_hemisphaerica@78524:0.000947268564)n61:0.3069838949)n60:0.04183140087)n6:0.02234581391)n4:0.005719691933,(Podocoryna_carnea@4488385:0.3727087941,(Hydractinia_symbiolongicarpus@4408621:0.1762116314,Podocoryna_carnea@4551185:0.1762116314)n66:0.1964971627)n65:0.005119276115)n3:0.1725360215)n2:0.336359652)n1:0.1132762564)n0;
```
