## Supplementary material for "Evolution of gene expression across species and specialized zooids in Siphonophora": Gene trees: ebba9c252805eaae3622da79ab5f30c0.txt

```
(Nematostella_vectensis@40587:1,(Aiptasia_pallida@4059139:0.8867237436,(Alatina_alata@4984327:0.5503640916,(((Clytia_hemisphaerica@115207:0.3030906067,(Ectopleura_larynx@4664086:0.2520712642,Hydra_vulgaris@30868:0.2520712642)n6:0.05101934256)n5:0.01747400923,(Hydractinia_symbiolongicarpus@4447855:0.1762116314,(Podocoryna_carnea@4520766:0.145877032,Podocoryna_carnea@4551167:0.145877032)n8:0.0303345994)n7:0.1443529846)n4:0.05726345421,(Rhizophysa_filiformis@2919105:0.2043045817,(Apolemia_rubriversa@249305:0.1805950386,(((Bargmannia_amoena@4732158:0.0201833611,Bargmannia_elongata@1430023:0.0201833611)n13:0.05604048623,Rudjakovia_sp@3923125:0.07622384733)n12:0.08516768787,((Marrus_claudanielis@2458230:0.07283097858,(Physonect_sp@2386087:0.05137669843,(Stephalia_dilata@2702960:0.002077862513,Thermopalia_sp@3494518:0.002077862513)n17:0.04929883592)n16:0.02145428016)n15:0.07536724967,((((((Lychnagalma_utricularia@2004292:0.053657509,Physophora_gilmeri@3537580:0.053657509)n23:0.03033782146,((Agalma_elegans@542397:0.02154467931,Athorybia_rosacea@5032990:0.02154467931)n25:0.04431934546,(Nanomia_bijuga@842963:0.04862095496,(Halistemma_rubrum@3668328:0.0444498703,Halistemma_rubrum@3668329:0.0444498703)n27:0.004171084656)n26:0.01724306982)n24:0.01813130568)n22:0.009314092894,Forskalia_asymmetrica@1170245:0.09330942335)n21:0.008582974053,(((Cordagalma_sp@1006076:0.05475412052,Cordagalma_sp@1040804:0.05475412052)n30:0.04085400994,(Frillagalma_vityazi@1581657:0.08317002642,Frillagalma_vityazi@1695630:0.08317002642)n31:0.01243810405)n29:0.003320104897,Resomia_ornicephala@3064994:0.09892823536)n28:0.002964162039)n20:0.02011590989,Erenna_richardi@1223535:0.1220083073)n19:0.02325711498,((((Chuniphyes_multidentata@4361610:0.03879565517,Kephyes_ovata@2154795:0.03879565517)n35:0.04811503762,Diphyes_dispar@4161182:0.08691069279)n34:0.02073903085,Hippopodius_hippopus@1839748:0.1076497236)n33:0.02408458043,((Hippopodius_hippopus@1910248:0.08863089427,Prayidae_D27D2@3069680:0.08863089427)n37:0.01901882937,(Prayidae_D27SS7@2609427:0.1006234855,((Chuniphyes_multidentata@4361614:0.03879565517,Kephyes_ovata@2154802:0.03879565517)n40:0.04811503762,(Chelophyes_appendiculata@687474:0.03440160708,(Abylopsis_tetragona@485386:0.0221180839,Diphyes_dispar@4268789:0.0221180839)n42:0.01228352318)n41:0.05250908571)n39:0.01371279269)n38:0.007026238162)n36:0.02408458043)n32:0.0135311182)n18:0.002932805977)n14:0.01319330695)n11:0.0192035034)n10:0.02370954311)n9:0.1735234885)n3:0.1725360215)n2:0.336359652)n1:0.1132762564)n0;
```
