## Supplementary material for "Evolution of gene expression across species and specialized zooids in Siphonophora": Gene trees: ebc629c5e194895ebc2c379e07e112c0.txt

```
(Nematostella_vectensis@46270:1,(Alatina_alata@4912641:0.5503640916,(((Physalia_physalis@344978:0.1100823795,Rhizophysa_filiformis@2858124:0.1100823795)n4:0.0942222022,(((((Agalma_elegans@570430:0.02154467931,Athorybia_rosacea@5013422:0.02154467931)n9:0.052796953,Forskalia_asymmetrica@1118514:0.07434163231)n8:0.01896779104,Nanomia_bijuga@879295:0.09330942335)n7:0.06808211186,(((Cordagalma_sp@1041322:0.08594325393,((Lychnagalma_utricularia@1999057:0.053657509,Physophora_gilmeri@3526584:0.053657509)n14:0.0286015634,(Lychnagalma_utricularia@1993154:0.053657509,Physophora_gilmeri@3526581:0.053657509)n15:0.0286015634)n13:0.003684181537)n12:0.007366169416,Halistemma_rubrum@3686903:0.09330942335)n11:0.05740661067,((((((Bargmannia_amoena@4731050:0.0201833611,Bargmannia_elongata@1404553:0.0201833611)n21:0.02290083414,Bargmannia_lata@3616293:0.04308419524)n20:0.03313965209,Rudjakovia_sp@3916255:0.07622384733)n19:0.06124860469,(((Chuniphyes_multidentata@4310576:0.03879565517,Kephyes_ovata@2072891:0.03879565517)n24:0.06160250208,(Lilyopsis_fluoracantha@2214885:0.07119406044,(Chelophyes_appendiculata@711395:0.03440160708,(Abylopsis_tetragona@454988:0.0221180839,Diphyes_dispar@4296250:0.0221180839)n27:0.01228352318)n26:0.03679245336)n25:0.0292040968)n23:0.007251566396,((Hippopodius_hippopus@1850930:0.07548455819,Prayidae_D27D2@3237718:0.07548455819)n29:0.01314633608,(Prayidae_D27SS7@2557633:0.07184591084,Prayidae_D27SS7@2557631:0.07184591084)n30:0.01678498343)n28:0.01901882937)n22:0.02982272838)n18:0.00525178975,((Marrus_claudanielis@2439094:0.0401578877,Physonect_sp@2391041:0.0401578877)n32:0.0818504196,((Erenna_richardi@1242858:0.08980067783,(Frillagalma_vityazi@1657423:0.06322892296,Resomia_ornicephala@3017149:0.06322892296)n35:0.02657175487)n34:0.02301201112,((Resomia_ornicephala@3017162:0.08485628638,(Stephalia_dilata@2784122:0.002077862513,Thermopalia_sp@3501154:0.002077862513)n38:0.08277842386)n37:0.01928435942,Erenna_richardi@1202943:0.1041406458)n36:0.008672043155)n33:0.009195618349)n31:0.02071593448)n17:0.004581237934,((((Bargmannia_amoena@4738423:0.0201833611,Bargmannia_elongata@1290275:0.0201833611)n42:0.02290083414,Bargmannia_lata@3647919:0.04308419524)n41:0.03313965209,(Rudjakovia_sp@3860121:0.06526289388,Rudjakovia_sp@3871672:0.06526289388)n43:0.01096095345)n40:0.06455531989,Resomia_ornicephala@3017148:0.1407791672)n39:0.006526312487)n16:0.003410554306)n10:0.01067550119)n6:0.0192035034,(Apolemia_rubriversa@210130:0.04728686263,((Apolemia_lanosa@3361304:0.02298815332,Apolemia_lanosa@3361303:0.02298815332)n46:0.003078372643,(Apolemia_sp@3273598:0.02339054379,Apolemia_sp@3307054:0.02339054379)n47:0.002675982174)n45:0.02122033666)n44:0.133308176)n5:0.02370954311)n3:0.1735234885,(Podocoryna_carnea@4605674:0.3750082197,(((Clytia_hemisphaerica@138509:0.2272581033,Clytia_hemisphaerica@75437:0.2272581033)n51:0.08722635142,(Hydractinia_symbiolongicarpus@4424755:0.1762116314,Podocoryna_carnea@4527997:0.1762116314)n52:0.1382728234)n50:0.02979315692,(Hydra_vulgaris@35673:0.3399075531,(Ectopleura_larynx@4656838:0.2520712642,Hydra_vulgaris@35710:0.2520712642)n54:0.08783628897)n53:0.004370058543)n49:0.03073060806)n48:0.002819850442)n2:0.1725360215)n1:0.4496359084)n0;
```
