## Supplementary material for "Evolution of gene expression across species and specialized zooids in Siphonophora": Gene trees: ebe30d5c78a5aeabaee14be2e9143a34.txt

```
((((((((Abylopsis_tetragona@469322:0.0221180839,Diphyes_dispar@4235546:0.0221180839)n7:0.01228352318,Chelophyes_appendiculata@729265:0.03440160708)n6:0.04709161833,(Abylopsis_tetragona@501464:0.03440160708,(Chelophyes_appendiculata@684400:0.02669109691,Diphyes_dispar@4213332:0.02669109691)n9:0.007710510176)n8:0.04709161833)n5:0.005417467382,Kephyes_ovata@2134429:0.08691069279)n4:0.02073903085,(Hippopodius_hippopus@1773175:0.08463554094,Lilyopsis_fluoracantha@2250274:0.08463554094)n10:0.0230141827)n3:0.05374181156,(((((Agalma_elegans@643155:0.02154467931,Athorybia_rosacea@5010273:0.02154467931)n15:0.03192796439,Halistemma_rubrum@3652989:0.0534726437)n14:0.01239138108,Nanomia_bijuga@853301:0.06586402478)n13:0.05614428252,((Cordagalma_sp@989699:0.09330942335,Physophora_gilmeri@3551094:0.09330942335)n17:0.01283917187,((Frillagalma_vityazi@1660631:0.03732466577,Frillagalma_vityazi@1660634:0.03732466577)n19:0.05468050091,(Physonect_sp@2391001:0.07283097858,(Stephalia_dilata@2730862:0.002077862513,Thermopalia_sp@3486445:0.002077862513)n21:0.07075311607)n20:0.0191741881)n18:0.01414342854)n16:0.01585971208)n12:0.03134409004,Rudjakovia_sp@3861160:0.1533523973)n11:0.008039137866)n2:0.0429130465,(Physalia_physalis@321952:0.1100823795,Rhizophysa_filiformis@2823612:0.1100823795)n22:0.0942222022)n1:0.01577383453,((((Apolemia_rubriversa@304326:0.04728686263,((Apolemia_sp@3267562:0.01606834725,Apolemia_sp@3276752:0.01606834725)n28:0.03121740971,((Apolemia_sp@3248890:0.02035718042,Apolemia_sp@3248887:0.02035718042)n30:0.026912113,(Apolemia_sp@3272689:0.04653088596,(Apolemia_sp@3272685:0.04125911379,Apolemia_sp@3272696:0.04125911379)n32:0.005271772162)n31:0.0007384074601)n29:1.646354968e-05)n27:1.10566105e-06)n26:0.1243148345,((Halistemma_rubrum@3692901:0.1481982283,((((Cordagalma_sp@1015844:0.09330942335,(Agalma_elegans@540048:0.02154467931,(Athorybia_rosacea@5086863:0.02072967501,Athorybia_rosacea@5027456:0.02072967501)n40:0.000815004304)n39:0.07176474404)n38:0.02869888395,(Marrus_claudanielis@2436909:0.0401578877,Physonect_sp@2403972:0.0401578877)n41:0.0818504196)n37:0.0116775419,(Lilyopsis_fluoracantha@2308701:0.1076497236,((Hippopodius_hippopus@1903536:0.06642312801,Kephyes_ovata@2049253:0.06642312801)n44:0.01743937397,(Abylopsis_tetragona@508452:0.03440160708,(Chelophyes_appendiculata@659539:0.02938475568,(Diphyes_dispar@4075491:0.02662797675,Diphyes_dispar@4209756:0.02662797675)n47:0.002756778934)n46:0.0050168514)n45:0.0494608949)n43:0.02378722166)n42:0.02603612555)n36:0.004595037654,Agalma_elegans@552570:0.1382808869)n35:0.009917341404)n34:0.01966972828,(Marrus_claudanielis@2451037:0.07283097858,(Stephalia_dilata@2760629:0.002077862513,Thermopalia_sp@3474669:0.002077862513)n49:0.07075311607)n48:0.09503697795)n33:0.003733740596)n25:0.008993341478,Bargmannia_lata@3587848:0.1805950386)n24:0.02370954311,(Rhizophysa_filiformis@2914624:0.1100823795,((Physalia_physalis@386131:0.05155153437,Physalia_physalis@343747:0.05155153437)n52:0.04604351998,Physalia_physalis@381816:0.09759505436)n51:0.01248732515)n50:0.0942222022)n23:0.01577383453)n0;
```
