## Supplementary material for "Evolution of gene expression across species and specialized zooids in Siphonophora": Gene trees: ebe73740cdf6ad312dfd41fa7a2cbe82.txt

```
(((((((Clytia_hemisphaerica@87494:3.305032766e-06,Clytia_hemisphaerica@87497:3.305032766e-06)n6:0.2362998613,(Hydractinia_symbiolongicarpus@4401501:0.1762116314,Podocoryna_carnea@4501089:0.1762116314)n7:0.06009153497)n5:0.06702240037,(Hydra_vulgaris@22818:0.2520712642,(Ectopleura_larynx@4651722:0.2196740749,Ectopleura_larynx@4651714:0.2196740749)n9:0.03239718926)n8:0.05125430258)n4:0.07450250343,((Rudjakovia_sp@3898951:0.1613915352,(((Hippopodius_hippopus@1830234:0.1076497236,((((((Abylopsis_tetragona@432722:0.0221180839,Diphyes_dispar@4244655:0.0221180839)n20:0.01228352318,Chelophyes_appendiculata@658352:0.03440160708)n19:0.03717016656,(Chelophyes_appendiculata@708866:0.03440160708,Diphyes_dispar@4092310:0.03440160708)n21:0.03717016656)n18:0.00540881473,Diphyes_dispar@4225774:0.07698058837)n17:0.01687361428,Lilyopsis_fluoracantha@2344751:0.09385420265)n16:0.006543954602,(Kephyes_ovata@2089976:0.08665109903,Kephyes_ovata@2089975:0.08665109903)n22:0.01374705822)n15:0.007251566396)n14:0.02456176948,(Hippopodius_hippopus@1781980:0.1076497236,(((Abylopsis_tetragona@465501:0.0221180839,Diphyes_dispar@4246078:0.0221180839)n26:0.01228352318,(Chelophyes_appendiculata@656204:0.0001147935493,Chelophyes_appendiculata@656205:0.0001147935493)n27:0.03428681353)n25:0.05250908571,(Kephyes_ovata@2134608:0.06446704962,Kephyes_ovata@2134607:0.06446704962)n28:0.02244364317)n24:0.02073903085)n23:0.02456176948)n13:0.02890516112,((((((Athorybia_rosacea@5045232:0.01788507847,Athorybia_rosacea@5095875:0.01788507847)n34:0.05114483662,Cordagalma_sp@1085178:0.06902991509)n33:0.002420059112,Nanomia_bijuga@787494:0.0714499742)n32:0.02185944915,(Forskalia_asymmetrica@1106451:0.07881762901,(Forskalia_asymmetrica@1177511:0.008673008729,Forskalia_asymmetrica@1177512:0.008673008729)n36:0.07014462028)n35:0.01449179434)n31:0.02869888395,((Erenna_richardi@1252930:0.08138780417,(Stephalia_dilata@2714410:0.07283097858,(Marrus_claudanielis@2528511:0.01905774262,Marrus_claudanielis@2528510:0.01905774262)n40:0.05377323597)n39:0.008556825586)n38:0.02309117284,((Resomia_ornicephala@2991760:0.05345037224,Resomia_ornicephala@2991759:0.05345037224)n42:0.009778550724,(Frillagalma_vityazi@1687422:0.06187784839,(Frillagalma_vityazi@1687428:0.02212422426,Frillagalma_vityazi@1687429:0.02212422426)n44:0.03975362413)n43:0.001351074574)n41:0.04125005405)n37:0.01752933029)n30:0.02603169373,(Bargmannia_elongata@1335418:0.1449444198,(((((Lilyopsis_fluoracantha@2304717:0.08456282795,((Abylopsis_tetragona@506834:0.0283260933,(Chelophyes_appendiculata@734046:0.02705213575,Chelophyes_appendiculata@734048:0.02705213575)n53:0.001273957553)n52:0.006075513778,Diphyes_dispar@4088512:0.03440160708)n51:0.05016122087)n50:0.0158353293,Kephyes_ovata@2164210:0.1003981572)n49:0.002463344173,((Hippopodius_hippopus@1825913:0.08863089427,(Prayidae_D27SS7@2639198:0.0005583913054,Prayidae_D27SS7@2639197:0.0005583913054)n56:0.08807250297)n55:0.008704299043,Prayidae_D27SS7@2611911:0.09733519332)n54:0.005526308105)n48:0.004788222223,Prayidae_D27D2@3163503:0.1076497236)n47:0.01781827741,Bargmannia_elongata@1335417:0.1254680011)n46:0.01947641877)n45:0.003095581196)n29:0.01307665321)n12:0.0002748809711)n11:0.0429130465,(Apolemia_rubriversa@224903:0.1735008128,Physalia_physalis@353021:0.1735008128)n57:0.03080376887)n10:0.1735234885)n3:0.1725360215,Alatina_alata@4971846:0.5503640916)n2:0.4496359084,(Aiptasia_pallida@3968396:0.5831927248,Nematostella_vectensis@44446:0.5831927248)n58:0.4168072752)n1:0.02478831996,(Aiptasia_pallida@4060551:1,((Podocoryna_carnea@4564439:0.6489384123,(Nematostella_vectensis@46823:0.5903139105,((((Ectopleura_larynx@4687353:0.2520712642,Hydra_vulgaris@6944:0.2520712642)n66:0.07306518805,((Clytia_hemisphaerica@127854:0.2632397617,((Hydractinia_symbiolongicarpus@4462961:0.1045735029,Hydractinia_symbiolongicarpus@4417662:0.1045735029)n70:0.06271435897,Hydractinia_symbiolongicarpus@4417664:0.1672878619)n69:0.09595189978)n68:0.04941743043,Clytia_hemisphaerica@80831:0.3126571921)n67:0.01247926007)n65:0.05269161796,(((Physalia_physalis@321094:0.009944845455,Physalia_physalis@321097:0.009944845455)n73:0.1001375341,Rhizophysa_filiformis@2850238:0.1100823795)n72:0.0942222022,(((((((((Agalma_elegans@592198:0.003533573028,Agalma_elegans@592204:0.003533573028)n82:0.01801110628,Athorybia_rosacea@5038295:0.02154467931)n81:0.03192796439,Halistemma_rubrum@3686150:0.0534726437)n80:0.005333343372,Forskalia_asymmetrica@1141068:0.05880598707)n79:0.009363502526,Nanomia_bijuga@890192:0.0681694896)n78:0.02513993375,(Cordagalma_sp@1011946:0.08228533654,(Lychnagalma_utricularia@1999731:0.053657509,Physophora_gilmeri@3525245:0.053657509)n84:0.02862782755)n83:0.01102408681)n77:0.02891821234,((Forskalia_asymmetrica@1105243:0.09330942335,Nanomia_bijuga@890196:0.09330942335)n86:0.02869888395,(((Physophora_gilmeri@3538676:0.09137915834,(Erenna_richardi@1219146:0.09056861367,((Erenna_richardi@1219144:0.009305716733,Erenna_richardi@1219145:0.009305716733)n92:0.07208208744,Marrus_claudanielis@2451085:0.08138780417)n91:0.009180809498)n90:0.0008105446728)n89:0.01136969466,((Stephalia_dilata@2742012:0.002077862513,Thermopalia_sp@3467740:0.002077862513)n94:2.66270274e-06,(Thermopalia_sp@3467741:0.002077862513,(Stephalia_dilata@2742008:3.750736854e-06,Stephalia_dilata@2741995:3.750736854e-06)n96:0.002074111776)n95:2.66270274e-06)n93:0.1006683278)n88:0.006467066366,(Frillagalma_vityazi@1589376:0.06322892296,Resomia_ornicephala@2955955:0.06322892296)n97:0.04598699641)n87:0.01279238793)n85:0.0002193283925)n76:0.03916389952,(((Bargmannia_elongata@1348225:0.04308419524,(Bargmannia_lata@3633039:0.001702926473,Bargmannia_lata@3633525:0.001702926473)n101:0.04138126877)n100:0.03313965209,(Rudjakovia_sp@3905200:0.05277313197,(Rudjakovia_sp@3880399:0.007734658761,Rudjakovia_sp@3880398:0.007734658761)n103:0.04503847321)n102:0.02345071537)n99:0.04315545825,((Prayidae_D27D2@3083818:0.09653394844,(Lilyopsis_fluoracantha@2334683:0.09524087156,(Lilyopsis_fluoracantha@2334681:0.08316348849,Prayidae_D27SS7@2562999:0.08316348849)n107:0.01207738307)n106:0.001293076885)n105:0.0111157752,(Hippopodius_hippopus@1847187:0.09322737309,((Chuniphyes_multidentata@3802084:0.03879565517,Kephyes_ovata@2154934:0.03879565517)n110:0.04811503762,(((Abylopsis_tetragona@415310:1.850049788e-06,Abylopsis_tetragona@465392:1.850049788e-06)n113:0.02211623385,((Diphyes_dispar@4224109:0.01542157694,Diphyes_dispar@4234975:0.01542157694)n115:0.005962406802,Diphyes_dispar@4234976:0.02138398374)n114:0.0007341001576)n112:0.01228352318,(Chelophyes_appendiculata@725533:0.03127606723,Chelophyes_appendiculata@725528:0.03127606723)n116:0.003125539851)n111:0.05250908571)n109:0.006316680298)n108:0.01442235056)n104:0.01172958194)n98:0.04201222962)n75:0.0192035034,((Apolemia_lanosa@3362478:0.007190246782,Apolemia_lanosa@3363050:0.007190246782)n118:0.04009661584,(Apolemia_sp@3251606:0.04719802837,(Apolemia_sp@3257719:0.04137077993,Apolemia_sp@3303857:0.04137077993)n120:0.005827248439)n119:8.883425942e-05)n117:0.133308176)n74:0.02370954311)n71:0.1735234885)n64:0.1725360215,(Alatina_alata@4815642:0.5330586708,(((Alatina_alata@4923602:0.2088250547,Alatina_alata@4888263:0.2088250547)n124:0.09668013392,Alatina_alata@4792095:0.3055051886)n123:0.0409586723,Alatina_alata@4862223:0.3464638609)n122:0.1865948099)n121:0.01730542086)n63:0.03994981881)n62:0.05862450185)n61:0.3310456633,(Podocoryna_carnea@4596898:0.9461186249,Nematostella_vectensis@50166:0.9461186249)n125:0.03386545076)n60:0.02001592437)n59:0.02478831996)n0;
```
