## Supplementary material for "Evolution of gene expression across species and specialized zooids in Siphonophora": Gene trees: ebea37127bb0c805ef45e929eaf49b29.txt

```
((Clytia_hemisphaerica@131860:7.472893739e-07,Clytia_hemisphaerica@131861:7.472893739e-07)n1:0.3778273229,((Hydractinia_symbiolongicarpus@4486276:0.1762116314,Podocoryna_carnea@4529123:0.1762116314)n3:0.1465443972,((Physalia_physalis@382165:0.1100823795,Rhizophysa_filiformis@2928770:0.1100823795)n5:0.0942222022,((((Bargmannia_amoena@4737954:0.0201833611,Bargmannia_elongata@1322292:0.0201833611)n9:0.01735608755,Rudjakovia_sp@3886476:0.03753944865)n8:0.03868439868,Bargmannia_lata@3638326:0.07622384733)n7:0.08516768787,((((((((Agalma_elegans@544118:0.02154467931,Athorybia_rosacea@5110570:0.02154467931)n17:0.03192796439,Halistemma_rubrum@3676454:0.0534726437)n16:0.03052268676,(Lychnagalma_utricularia@1982225:0.053657509,Physophora_gilmeri@3547978:0.053657509)n18:0.03033782146)n15:0.009314092894,Forskalia_asymmetrica@1087851:0.09330942335)n14:0.008582974053,(Frillagalma_vityazi@1523398:0.06322892296,Resomia_ornicephala@3054386:0.06322892296)n19:0.03866347444)n13:0.01568003671,Erenna_richardi@1240743:0.1175724341)n12:0.004435873189,(Stephalia_dilata@2809043:0.002077862513,Thermopalia_sp@3468840:0.002077862513)n20:0.1199304448)n11:0.02618992096,(((Diphyes_dispar@4272011:0.08691069279,Kephyes_ovata@2128336:0.08691069279)n23:0.02073903085,Prayidae_D27SS7@2606274:0.1076497236)n22:0.02523004001,((Lilyopsis_fluoracantha@2318736:0.09545130083,((Prayidae_D27D2@3116132:0.09418292133,(Hippopodius_hippopus@1901307:0.09286528554,(Kephyes_ovata@2158009:0.08691069279,(Chelophyes_appendiculata@708184:0.03440160708,(Abylopsis_tetragona@498038:0.0221180839,Diphyes_dispar@4239144:0.0221180839)n31:0.01228352318)n30:0.05250908571)n29:0.005954592752)n28:0.001317635788)n27:0.001097065686,(Diphyes_dispar@4161953:0.08691069279,Kephyes_ovata@2147342:0.08691069279)n32:0.008369294226)n26:0.0001713138174)n25:0.01219842281,Prayidae_D27SS7@2600247:0.1076497236)n24:0.02523004001)n21:0.0153184646)n10:0.01319330695)n6:0.0429130465)n4:0.1184514469)n2:0.05507204156)n0;
```
