## Supplementary material for "Evolution of gene expression across species and specialized zooids in Siphonophora": Gene trees: ebee3bf9720549661d1b207e9eb10d2f.txt

```
(Nematostella_vectensis@58081:1,(Aiptasia_pallida@4002553:0.8867237436,(Alatina_alata@4947161:0.5503640916,(Clytia_hemisphaerica@85325:0.3778280702,(Podocoryna_carnea@4508529:0.3759632274,((Hydractinia_symbiolongicarpus@4420217:0.1762116314,Podocoryna_carnea@4557541:0.1762116314)n6:0.1796684838,(((Ectopleura_larynx@4635411:0.2520712642,Hydra_vulgaris@5464:0.2520712642)n9:0.08101533339,((((Apolemia_lanosa@3378532:0.03524785198,Apolemia_rubriversa@232468:0.03524785198)n13:0.01203901065,Apolemia_sp@3267106:0.04728686263)n12:0.1451361618,(Physalia_physalis@385442:0.1100823795,Rhizophysa_filiformis@2868373:0.1100823795)n14:0.08234064487)n11:0.01188155733,(((((Stephalia_dilata@2779175:0.002077862513,Thermopalia_sp@3511336:0.002077862513)n19:0.1131728553,((Erenna_richardi@1242402:0.08138780417,(Physonect_sp@2381825:0.0416952248,Physonect_sp@2385805:0.0416952248)n22:0.03969257937)n21:0.03224767192,((Erenna_richardi@1242414:0.08138780417,Physonect_sp@2385821:0.08138780417)n24:0.02235883157,(((((Nanomia_bijuga@975856:0.06586402478,((Agalma_elegans@614628:0.02154467931,Athorybia_rosacea@5070385:0.02154467931)n31:0.03192796439,(Halistemma_rubrum@3703902:0.04892633266,Halistemma_rubrum@3715974:0.04892633266)n32:0.004546311042)n30:0.01239138108)n29:0.01350948881,(Physophora_gilmeri@3524962:0.07458806703,Physophora_gilmeri@3524960:0.07458806703)n33:0.004785446553)n28:0.004621816871,Lychnagalma_utricularia@1946508:0.08399533045)n27:0.009314092894,(Cordagalma_sp@986240:0.08352813879,Forskalia_asymmetrica@1180031:0.08352813879)n34:0.009781284557)n26:0.008582974053,(Resomia_ornicephala@3001275:0.06322892296,(Frillagalma_vityazi@1684768:0.05516097027,Frillagalma_vityazi@1684767:0.05516097027)n36:0.008067952698)n35:0.03866347444)n25:0.001854238342)n23:0.00988884035)n20:0.001615241763)n18:0.00675758944,Marrus_claudanielis@2418340:0.1220083073)n17:0.02521236249,(((Bargmannia_amoena@4772893:0.0201833611,Bargmannia_elongata@1342956:0.0201833611)n39:0.05179520609,Rudjakovia_sp@3936782:0.07197856719)n38:0.004245280142,Bargmannia_lata@3613842:0.07622384733)n37:0.07099682245)n16:0.01417086542,(Prayidae_D27SS7@2563951:0.1076497236,(Prayidae_D27D2@3105833:0.1064227084,(Hippopodius_hippopus@1791514:0.1048361706,((Chuniphyes_multidentata@3829435:0.03879565517,Kephyes_ovata@2057941:0.03879565517)n44:0.06160250208,(Lilyopsis_fluoracantha@2228093:0.09179215609,(Chelophyes_appendiculata@709393:0.03440160708,(Abylopsis_tetragona@478033:0.0221180839,Diphyes_dispar@4221302:0.0221180839)n47:0.01228352318)n46:0.05739054901)n45:0.008606001157)n43:0.004438013303)n42:0.001586537873)n41:0.001227015221)n40:0.05374181156)n15:0.0429130465)n10:0.1287820158)n8:0.009364634383,Physalia_physalis@378111:0.3424512319)n7:0.01342888329)n5:0.02008311217)n4:0.001864842781)n3:0.1725360215)n2:0.336359652)n1:0.1132762564)n0;
```
