## Supplementary material for "Evolution of gene expression across species and specialized zooids in Siphonophora": Gene trees: ebf2c57ebb5ec169c06cdc6b1ef1dbac.txt

```
(Clytia_hemisphaerica@89069:0.3778280702,((Hydractinia_symbiolongicarpus@4438575:0.1762116314,Podocoryna_carnea@4563832:0.1762116314)n2:0.1465443972,(Rhizophysa_filiformis@2895913:0.2043045817,(((Apolemia_lanosa@3313534:0.04728686263,(Apolemia_rubriversa@211395:0.04555762709,Apolemia_sp@3262076:0.04555762709)n7:0.00172923554)n6:0.1013476101,((Apolemia_lanosa@3313532:0.03524785198,Apolemia_rubriversa@223931:0.03524785198)n9:0.01203901065,Apolemia_sp@3248990:0.04728686263)n8:0.1013476101)n5:0.03196056586,(Erenna_richardi@1209031:0.1613915352,(((((Chuniphyes_multidentata@4337416:0.03879565517,Kephyes_ovata@2179524:0.03879565517)n15:0.02460860276,Prayidae_D27SS7@2638659:0.06340425793)n14:0.008410662887,Prayidae_D27D2@3139952:0.07181492082)n13:0.03583480282,(Hippopodius_hippopus@1908584:0.08575370394,Hippopodius_hippopus@1908586:0.08575370394)n16:0.02189601971)n12:0.0351714052,(((((Bargmannia_amoena@3416318:0.0201833611,Bargmannia_elongata@1303878:0.0201833611)n21:0.02290083414,Bargmannia_lata@3610340:0.04308419524)n20:0.03313965209,Rudjakovia_sp@3861782:0.07622384733)n19:0.04941630053,(Stephalia_dilata@2719753:0.002077862513,Thermopalia_sp@3517092:0.002077862513)n22:0.1235622853)n18:0.009472905643,(Physonect_sp@2411583:0.1220083073,(((Forskalia_asymmetrica@1157466:0.06641259764,Forskalia_asymmetrica@1177895:0.06641259764)n26:0.03092450466,Resomia_ornicephala@3046618:0.09733710231)n25:0.004555295095,((Lychnagalma_utricularia@1957936:0.053657509,Physophora_gilmeri@3571582:0.053657509)n28:0.03965191435,(Cordagalma_sp@1077081:0.08849377808,(Halistemma_rubrum@3727364:0.0534726437,(Agalma_elegans@524303:0.02154467931,Athorybia_rosacea@5019826:0.02154467931)n31:0.03192796439)n30:0.03502113438)n29:0.004815645267)n27:0.008582974053)n24:0.02011590989)n23:0.01310474621)n17:0.007708075345)n11:0.01857040636)n10:0.0192035034)n4:0.02370954311)n3:0.1184514469)n1:0.05507204156)n0;
```
