## Supplementary material for "Evolution of gene expression across species and specialized zooids in Siphonophora": Gene trees: ec4c42621daf6f34f2e7b8a21aa3c373.txt

```
((Nematostella_vectensis@59329:0.4514382909,Nematostella_vectensis@49182:0.4514382909)n1:0.5485617091,((Aiptasia_pallida@4059852:0.4723281071,Aiptasia_pallida@4059454:0.4723281071)n3:0.4143956365,((Clytia_hemisphaerica@72622:0.2745955482,(((Clytia_hemisphaerica@133539:8.742516916e-07,Clytia_hemisphaerica@133543:8.742516916e-07)n8:0.01659333479,((Clytia_hemisphaerica@108230:1e-08,Clytia_hemisphaerica@108232:1e-08)n10:9.511994605e-07,Clytia_hemisphaerica@108231:9.611994605e-07)n9:0.01659324785)n7:0.04458362706,(((Clytia_hemisphaerica@133548:0.003137815999,(Clytia_hemisphaerica@133545:0.003137443856,Clytia_hemisphaerica@133561:0.003137443856)n14:3.721429832e-07)n13:0.002876288913,Clytia_hemisphaerica@133560:0.006014104912)n12:0.007190925882,(Clytia_hemisphaerica@133542:0.01161657058,(Clytia_hemisphaerica@133546:0.007204991265,Clytia_hemisphaerica@133547:0.007204991265)n16:0.004411579318)n15:0.001588460211)n11:0.04797280531)n6:0.2134177121)n5:0.103232522,(Rudjakovia_sp@3888434:0.1805950386,(Prayidae_D27D2@3126532:0.1729026762,(Lilyopsis_fluoracantha@2276620:0.1720590711,((Abylopsis_tetragona@472896:0.1144381273,((Abylopsis_tetragona@438469:0.0221180839,Diphyes_dispar@4176235:0.0221180839)n23:0.01228352318,Chelophyes_appendiculata@713169:0.03440160708)n22:0.08003652019)n21:0.05684467045,((Physonect_sp@2409663:0.1610702568,((Apolemia_lanosa@3367315:0.04728686263,(Apolemia_rubriversa@271193:0.0347730055,Apolemia_sp@3253866:0.0347730055)n28:0.01251385712)n27:0.1043873378,(((((Hippopodius_hippopus@1876545:0.08730555591,(Lilyopsis_fluoracantha@2305586:0.08089745925,Prayidae_D27D2@3168123:0.08089745925)n34:0.006408096654)n33:0.00917373642,Prayidae_D27SS7@2641412:0.09647929233)n32:0.01117043132,Kephyes_ovata@2078038:0.1076497236)n31:0.03675667371,(Erenna_richardi@1212845:0.1243875112,Erenna_richardi@1212850:0.1243875112)n35:0.02001888621)n30:0.003791830898,Marrus_claudanielis@2440224:0.1481982283)n29:0.003475972193)n26:0.009396056362)n25:0.001338436474,((Marrus_claudanielis@2440226:0.0401578877,Physonect_sp@2409664:0.0401578877)n37:0.1194859574,(((((Chuniphyes_multidentata@4373476:9.873473928e-07,Chuniphyes_multidentata@3831685:9.873473928e-07)n42:0.03879466782,Kephyes_ovata@2146864:0.03879565517)n41:0.06885406847,Hippopodius_hippopus@1809735:0.1076497236)n40:0.02976175559,(Prayidae_D27D2@3090527:0.1356850798,(((Apolemia_sp@3300620:0.01662917839,Kephyes_ovata@2033303:0.01662917839)n46:0.08793225699,(Lilyopsis_fluoracantha@2295042:0.1003981572,(Chelophyes_appendiculata@741379:0.03440160708,(Abylopsis_tetragona@508047:0.0221180839,Diphyes_dispar@4271789:0.0221180839)n49:0.01228352318)n48:0.06599655017)n47:0.00416327813)n45:0.01791030522,((Chelophyes_appendiculata@682995:0.03440160708,Diphyes_dispar@4080878:0.03440160708)n51:0.08132631809,(Apolemia_lanosa@3386032:0.04728686263,Apolemia_sp@3294528:0.04728686263)n52:0.06844106254)n50:0.006743815426)n44:0.01321333919)n43:0.001726399452)n39:0.007072695588,(((Chuniphyes_multidentata@4384083:0.03879565517,Kephyes_ovata@2164136:0.03879565517)n55:0.04516294792,Prayidae_D27D2@3147396:0.08395860309)n54:0.02369112056,(Hippopodius_hippopus@1865555:0.09713325408,(Hippopodius_hippopus@1809728:0.07706533451,Hippopodius_hippopus@1809732:0.07706533451)n57:0.02006791957)n56:0.01051646956)n53:0.03683445118)n38:0.01515967032)n36:0.002764848147)n24:0.008874104431)n20:0.0007762734093)n19:0.0008436050285)n18:0.007692362452)n17:0.1972330316)n4:0.5088956734)n2:0.1132762564)n0;
```
