## Supplementary material for "Evolution of gene expression across species and specialized zooids in Siphonophora": Gene trees: ec7c3385775a6c279695a93fc348e9cd.txt

```
(Nematostella_vectensis@39702:1,(Aiptasia_pallida@4042348:0.8867237436,(Alatina_alata@4911893:0.5503640916,(Clytia_hemisphaerica@87635:0.3778280702,(Podocoryna_carnea@4535337:0.3760747213,(Ectopleura_larynx@4671767:0.3558801152,((Hydractinia_symbiolongicarpus@4443469:0.1762116314,Podocoryna_carnea@4574330:0.1762116314)n7:0.1465443972,((Physalia_physalis@343021:0.1100823795,Rhizophysa_filiformis@2885560:0.1100823795)n9:0.0942222022,((((((Agalma_elegans@509155:0.02154467931,Athorybia_rosacea@5018702:0.02154467931)n15:0.03192796439,Halistemma_rubrum@3677038:0.0534726437)n14:0.01239138108,Nanomia_bijuga@843513:0.06586402478)n13:0.01813130568,(Lychnagalma_utricularia@1931315:0.053657509,Physophora_gilmeri@3552895:0.053657509)n16:0.03033782146)n12:0.07739620475,(((((Bargmannia_amoena@3398702:0.0201833611,Bargmannia_elongata@1382672:0.0201833611)n21:0.02290083414,Bargmannia_lata@3629710:0.04308419524)n20:0.03313965209,Rudjakovia_sp@3957423:0.07622384733)n19:0.07410676939,((Stephalia_dilata@2741867:0.1337700412,((Hippopodius_hippopus@1774853:0.08863089427,Prayidae_D27D2@3088471:0.08863089427)n25:0.01901882937,((((Chuniphyes_multidentata@3815776:1.550094019e-06,Chuniphyes_multidentata@4369421:1.550094019e-06)n29:0.03879410508,Kephyes_ovata@2102021:0.03879565517)n28:0.04222613305,(Prayidae_D27SS7@2590079:0.06965284964,Prayidae_D27SS7@2590078:0.06965284964)n30:0.01136893858)n27:0.0239343117,(Lilyopsis_fluoracantha@2345212:0.1003981572,(Abylopsis_tetragona@418469:0.03440160708,(Chelophyes_appendiculata@664385:0.02952252176,Diphyes_dispar@4271609:0.02952252176)n33:0.00487908532)n32:0.06599655017)n31:0.004557942674)n26:0.002693623722)n24:0.02612031757)n23:0.01442818704,((((Cordagalma_sp@1087194:0.08352813879,Forskalia_asymmetrica@1164410:0.08352813879)n37:0.01836425861,(Frillagalma_vityazi@1709207:0.06322892296,Resomia_ornicephala@2975554:0.06322892296)n38:0.03866347444)n36:0.01772122549,Erenna_richardi@1193772:0.1196136229)n35:0.0023946844,((Marrus_claudanielis@2523018:0.069403262,(Stephalia_dilata@2764419:0.002077862513,Thermopalia_sp@3516523:0.002077862513)n41:0.06732539949)n40:0.003427716586,Physonect_sp@2411659:0.07283097858)n39:0.04917732871)n34:0.02618992096)n22:0.002132388464)n18:0.002759697016,Resomia_ornicephala@3011375:0.1530903137)n17:0.008301221472)n11:0.0192035034,(Apolemia_lanosa@3373185:0.04728686263,Apolemia_sp@3258512:0.04728686263)n42:0.133308176)n10:0.02370954311)n8:0.1184514469)n6:0.03312408662)n5:0.02019460604)n4:0.001753348903)n3:0.1725360215)n2:0.336359652)n1:0.1132762564)n0;
```
