## Supplementary material for "Evolution of gene expression across species and specialized zooids in Siphonophora": Gene trees: ec7dc3dbadc52fd650913427162e6ff2.txt

```
(Nematostella_vectensis@39135:1,(Aiptasia_pallida@4008687:0.8867237436,(Alatina_alata@4899498:0.5503640916,((Clytia_hemisphaerica@72083:0.3778280702,(Hydractinia_symbiolongicarpus@4429633:0.1762116314,Podocoryna_carnea@4491999:0.1762116314)n5:0.2016164388)n4:0.1571855288,(((((Clytia_hemisphaerica@138659:3.322212238e-06,((Clytia_hemisphaerica@138658:1.192696438e-06,Clytia_hemisphaerica@138660:1.192696438e-06)n12:1.024815258e-06,Clytia_hemisphaerica@138656:2.217511697e-06)n11:1.104700541e-06)n10:0.01431607466,Clytia_hemisphaerica@138657:0.01431939687)n9:0.2912348001,Podocoryna_carnea@4583998:0.305554197)n8:0.07227387315,(Ectopleura_larynx@4677530:0.3558801152,((Rudjakovia_sp@3936518:0.07622384733,(Bargmannia_elongata@1491895:0.07158121973,Bargmannia_elongata@1491894:0.07158121973)n16:0.004642627608)n15:0.1280807344,(((Marrus_claudanielis@2488221:0.1220083073,((((((Agalma_elegans@611394:0.02154467931,Athorybia_rosacea@5052406:0.02154467931)n25:0.04431934546,Nanomia_bijuga@914299:0.06586402478)n24:0.01813130568,(Halistemma_rubrum@3677531:0.04931406932,Lychnagalma_utricularia@2002195:0.04931406932)n26:0.03468126113)n23:0.002679432739,(Halistemma_rubrum@3731451:0.08399533045,(Lychnagalma_utricularia@2002193:0.053657509,Physophora_gilmeri@3557232:0.053657509)n28:0.03033782146)n27:0.002679432739)n22:0.006634660155,Cordagalma_sp@1077866:0.09330942335)n21:0.008582974053,((Frillagalma_vityazi@1575563:0.06322892296,Resomia_ornicephala@2974938:0.06322892296)n30:0.03273431303,((Forskalia_asymmetrica@1129401:0.03306928965,Frillagalma_vityazi@1575564:0.03306928965)n32:0.02442420631,Resomia_ornicephala@2974939:0.05749349596)n31:0.03846974004)n29:0.005929161407)n20:0.02011590989)n19:0.02618992096,(Lilyopsis_fluoracantha@2300052:0.1076497236,(((Hippopodius_hippopus@1855456:0.01049292291,Hippopodius_hippopus@1855457:0.01049292291)n36:0.07813797136,(Prayidae_D27D2@3187973:0.07873629798,Prayidae_D27D2@3072345:0.07873629798)n37:0.009894596297)n35:0.01287481429,((Kephyes_ovata@2021769:0.03879565517,((Chuniphyes_multidentata@3770870:8.887042138e-07,Chuniphyes_multidentata@4333463:8.887042138e-07)n41:0.03571471318,(Chuniphyes_multidentata@3770871:1.071468174e-06,Chuniphyes_multidentata@4333464:1.071468174e-06)n42:0.03571453041)n40:0.00308005329)n39:0.04811503762,(Chelophyes_appendiculata@718017:0.03440160708,((Abylopsis_tetragona@505000:0.02018641075,Abylopsis_tetragona@487681:0.02018641075)n45:0.001931673152,((Diphyes_dispar@4266040:3.106869302e-07,(Diphyes_dispar@4105203:1.91265909e-07,Diphyes_dispar@4204706:1.91265909e-07)n48:1.194210212e-07)n47:0.02190335346,Diphyes_dispar@4226320:0.02190366414)n46:0.0002144197563)n44:0.01228352318)n43:0.05250908571)n38:0.01459501577)n34:0.006144015079)n33:0.04054850461)n18:0.036658314,(Rhizophysa_filiformis@2883331:0.1823654923,(Rhizophysa_filiformis@2883327:0.1588716586,Rhizophysa_filiformis@2883332:0.1588716586)n50:0.02349383379)n49:0.002491049915)n17:0.01944803945)n14:0.1515755335)n13:0.02194795495)n7:0.09818274521,(Ectopleura_larynx@4677528:0.4653692535,(((Clytia_hemisphaerica@69148:1.426187505e-06,Clytia_hemisphaerica@69149:1.426187505e-06)n54:0.1713694884,(Clytia_hemisphaerica@68719:0.08566351721,Clytia_hemisphaerica@100555:0.08566351721)n55:0.08570739741)n53:0.2064571555,((Ectopleura_larynx@4673069:0.006707079881,Ectopleura_larynx@4673067:0.006707079881)n57:0.3491730353,(Hydractinia_symbiolongicarpus@4439464:0.1762116314,((Podocoryna_carnea@4583996:0.09973293059,Podocoryna_carnea@4525090:0.09973293059)n60:0.04514733631,Podocoryna_carnea@4583995:0.1448802669)n59:0.0313313645)n58:0.1796684838)n56:0.02194795495)n52:0.08754118329)n51:0.01064156192)n6:0.05900278358)n3:0.01535049268)n2:0.336359652)n1:0.1132762564)n0;
```
