## Supplementary material for "Evolution of gene expression across species and specialized zooids in Siphonophora": Gene trees: ec07df59ff686d25a3e860f3d447d1d2.txt

```
(Nematostella_vectensis@43755:1,(Aiptasia_pallida@3969092:0.8867237436,(Alatina_alata@4998230:0.5503640916,((Clytia_hemisphaerica@101705:0.3521195696,(Ectopleura_larynx@4652156:0.2520712642,Hydra_vulgaris@18770:0.2520712642)n5:0.1000483054)n4:0.02570850057,((Podocoryna_carnea@4576444:0.1495380144,Podocoryna_carnea@4495085:0.1495380144)n7:0.2254101219,((Hydractinia_symbiolongicarpus@4404650:0.1762116314,Podocoryna_carnea@4511275:0.1762116314)n9:0.1465443972,(Rhizophysa_filiformis@2869838:0.2043045817,((Apolemia_lanosa@3385360:0.03524785198,(Apolemia_rubriversa@234946:0.03026254958,Apolemia_rubriversa@234934:0.03026254958)n13:0.004985302396)n12:0.1453471866,(((Physonect_sp@2403553:0.141109067,((((((Agalma_elegans@629326:0.0534726437,(Athorybia_rosacea@5094749:0.03932833022,Halistemma_rubrum@3715452:0.03932833022)n23:0.01414431348)n22:0.002649418663,(Forskalia_asymmetrica@1156540:0.04657070349,Nanomia_bijuga@958485:0.04657070349)n24:0.009551358875)n21:0.02174959046,(Lychnagalma_utricularia@1923851:0.053657509,Physophora_gilmeri@3546713:0.053657509)n25:0.02421414382)n20:0.01543777053,Cordagalma_sp@1063755:0.09330942335)n19:0.008582974053,(Frillagalma_vityazi@1511555:0.06322892296,Resomia_ornicephala@3012217:0.06322892296)n26:0.03866347444)n18:0.0349798572,((Hippopodius_hippopus@1880440:0.0724956119,Hippopodius_hippopus@1855426:0.0724956119)n28:0.03515411175,(Prayidae_D27D2@3091045:0.09913039091,(Prayidae_D27SS7@2570062:0.09618097932,((Kephyes_ovata@2039617:0.0764895896,((Diphyes_dispar@4239696:0.03440160708,(Abylopsis_tetragona@420805:2.066278408e-06,Chelophyes_appendiculata@729041:2.066278408e-06)n35:0.0343995408)n34:0.03852238298,(Abylopsis_tetragona@483132:0.03440160708,Chelophyes_appendiculata@729043:0.03440160708)n36:0.03852238298)n33:0.003565599538)n32:0.01042110319,Chuniphyes_multidentata@3751536:0.08691069279)n31:0.009270286531)n30:0.002949411585)n29:0.008519332738)n27:0.02922253096)n17:0.004236812369)n16:0.007089161284,(Erenna_richardi@1220752:0.09436423304,(Erenna_richardi@1220753:0.08138780417,(Stephalia_dilata@2730212:0.0805611298,(Marrus_claudanielis@2515839:0.07283097858,Stephalia_dilata@2730213:0.07283097858)n40:0.007730151213)n39:0.0008266743729)n38:0.01297642887)n37:0.05383399522)n15:0.01319330695,(((Bargmannia_amoena@4785927:1.648758587e-06,Bargmannia_amoena@3425388:1.648758587e-06)n43:0.02018171235,Bargmannia_elongata@1403210:0.0201833611)n42:0.05604048623,(Rudjakovia_sp@3899519:0.05667610548,(Bargmannia_lata@3598130:0.01611135774,Bargmannia_lata@3613809:0.01611135774)n45:0.04056474774)n44:0.01954774185)n41:0.08516768787)n14:0.0192035034)n11:0.02370954311)n10:0.1184514469)n8:0.05219210767)n6:0.002879933891)n3:0.1725360215)n2:0.336359652)n1:0.1132762564)n0;
```
