## Supplementary material for "Evolution of gene expression across species and specialized zooids in Siphonophora": Gene trees: ec7fe98ebcf1ae96c68c68dc1441d57b.txt

```
(Aiptasia_pallida@3971385:0.8867237436,((Cordagalma_sp@1045767:0.3533575428,(((Forskalia_asymmetrica@1108991:0.1481982283,((Prayidae_D27D2@3119542:0.06792302538,Prayidae_D27SS7@2608718:0.06792302538)n7:0.03972669827,(Chelophyes_appendiculata@747515:0.09942639273,Chelophyes_appendiculata@758745:0.09942639273)n8:0.008223330915)n6:0.04054850461)n5:0.2034504616,(((Nanomia_bijuga@830668:0.1315431313,Nanomia_bijuga@901412:0.1315431313)n11:0.03265462061,Nanomia_bijuga@972451:0.1641977519)n10:0.1850974127,((Podocoryna_carnea@4527765:0.2748353734,(Hydra_vulgaris@32191:0.2714546574,(((Hydra_vulgaris@15090:0.01806547808,Hydra_vulgaris@15091:0.01806547808)n17:0.1902283032,(Hydra_vulgaris@25697:0.02591955422,Hydra_vulgaris@23987:0.02591955422)n18:0.182374227)n16:0.03557297012,Hydra_vulgaris@7869:0.2438667513)n15:0.02758790605)n14:0.003380715982)n13:0.05300304593,((((Bargmannia_elongata@1376520:0.1613915352,(Erenna_richardi@1197051:0.1220083073,(Resomia_ornicephala@2993339:0.06322892296,(Frillagalma_vityazi@1534058:0.06124393577,Frillagalma_vityazi@1563596:0.06124393577)n25:0.001984987192)n24:0.05877938433)n23:0.03938322791)n22:0.1613644934,Hydractinia_symbiolongicarpus@4485750:0.3227560286)n21:0.003247234703,(Frillagalma_vityazi@1564123:0.3227560286,Podocoryna_carnea@4523443:0.3227560286)n26:0.003247234703)n20:0.001835141169,(Hydra_vulgaris@38425:0.3278372491,(((((Hydra_vulgaris@29136:0.07667145338,(Hydra_vulgaris@31167:0.02173646056,Hydra_vulgaris@7939:0.02173646056)n33:0.05493499282)n32:0.1055137616,(Hydra_vulgaris@1303:0.1482378604,Hydra_vulgaris@23628:0.1482378604)n34:0.03394735455)n31:0.03577137511,Hydra_vulgaris@20909:0.2179565901)n30:0.09766324158,((Hydra_vulgaris@25536:0.2661023385,(((Hydra_vulgaris@35799:0.01084418431,Hydra_vulgaris@35798:0.01084418431)n39:0.005453070997,(Hydra_vulgaris@2690:0.0149879394,Hydra_vulgaris@29987:0.0149879394)n40:0.001309315904)n38:0.03042431057,Hydra_vulgaris@2687:0.04672156588)n37:0.2193807726)n36:0.0358341829,(((Hydra_vulgaris@1075:0.02613110754,Hydra_vulgaris@5120:0.02613110754)n43:0.163681017,((((Hydra_vulgaris@27235:0.08345701196,(Hydra_vulgaris@24740:0.04077313339,Hydra_vulgaris@16074:0.04077313339)n48:0.04268387857)n47:0.05299569576,Hydra_vulgaris@32094:0.1364527077)n46:0.01820272201,Hydra_vulgaris@35712:0.1546554297)n45:0.01255784961,(Hydra_vulgaris@32184:0.03585825098,Hydra_vulgaris@9860:0.03585825098)n49:0.1313550284)n44:0.02259884525)n42:0.08784959033,((((((Hydra_vulgaris@24778:0.0837200776,Hydra_vulgaris@3755:0.0837200776)n55:0.04625329916,Hydra_vulgaris@28077:0.1299733768)n54:0.01178170013,Hydra_vulgaris@5848:0.1417550769)n53:0.02445626628,Hydra_vulgaris@24889:0.1662113432)n52:0.03487783289,(Hydra_vulgaris@34209:0.1004900305,Hydra_vulgaris@2697:0.1004900305)n56:0.1005991456)n51:0.02412375236,Hydra_vulgaris@5923:0.2252129284)n50:0.05244878649)n41:0.02427480645)n35:0.01368331028)n29:0.01220635714,((((((Hydra_vulgaris@32542:0.01238239967,Hydra_vulgaris@24735:0.01238239967)n62:0.00537031373,Hydra_vulgaris@24734:0.0177527134)n61:0.2278841165,((Hydra_vulgaris@37327:0.1095309199,Hydra_vulgaris@29471:0.1095309199)n64:0.08559174159,Hydra_vulgaris@38298:0.1951226615)n63:0.05051416842)n60:0.01494965186,Hydra_vulgaris@38354:0.2605864817)n59:0.01842183016,(Hydra_vulgaris@37525:0.01381672913,Hydra_vulgaris@37526:0.01381672913)n65:0.2651915828)n58:0.0485904039,(Hydra_vulgaris@20880:0.324532618,((Hydra_vulgaris@25553:0.2435917252,((Hydra_vulgaris@1014:0.009155932143,Hydra_vulgaris@1013:0.009155932143)n70:0.1294496367,Hydra_vulgaris@37610:0.1386055689)n69:0.1049861563)n68:0.0408366996,Hydra_vulgaris@34247:0.2844284248)n67:0.0401041932)n66:0.003066097855)n57:0.0002274729731)n28:1.106032374e-05)n27:1.155367156e-06)n19:1.483393791e-08)n12:0.02145674533)n9:0.002353525198)n4:0.00160604806,(Bargmannia_elongata@1474170:0.3227560286,(((Frillagalma_vityazi@1538778:0.07688565323,Frillagalma_vityazi@1538780:0.07688565323)n74:0.07131257502,Prayidae_D27SS7@2620255:0.1481982283)n73:0.1638691703,(Frillagalma_vityazi@1667414:0.2623872462,Hydractinia_symbiolongicarpus@4424735:0.2623872462)n75:0.04968015234)n72:0.01068863002)n71:0.03049870929)n3:0.0001028048749)n2:0.002522572449,Marrus_claudanielis@2520403:0.3558801152)n1:0.5308436284)n0;
```
