## Supplementary material for "Evolution of gene expression across species and specialized zooids in Siphonophora": Gene trees: ec32b1ac4f6ea488b1754bf900e0ef14.txt

```
(Podocoryna_carnea@4573256:0.3227560286,(Rhizophysa_filiformis@2906244:0.2043045817,((((Bargmannia_amoena@4766011:1.473640261e-06,Bargmannia_amoena@3413411:1.473640261e-06)n5:0.02018188746,Bargmannia_elongata@1335135:0.0201833611)n4:0.05604048623,(Rudjakovia_sp@3876776:0.03848393917,Rudjakovia_sp@3876775:0.03848393917)n6:0.03773990816)n3:0.08516768787,((Stephalia_dilata@2723663:0.1220083073,((((((Cordagalma_sp@1085196:0.07548124929,Lychnagalma_utricularia@1977917:0.07548124929)n14:0.009006677869,((Agalma_elegans@530650:0.02154467931,Athorybia_rosacea@5113946:0.02154467931)n16:0.03192796439,(Halistemma_rubrum@3716462:0.04122065258,Halistemma_rubrum@3654028:0.04122065258)n17:0.01225199112)n15:0.03101528346)n13:0.008821496191,Forskalia_asymmetrica@1110576:0.09330942335)n12:0.008582974053,(Frillagalma_vityazi@1604479:0.09301665459,(Frillagalma_vityazi@1689612:0.06322892296,Resomia_ornicephala@3060548:0.06322892296)n19:0.02978773162)n18:0.008875742816)n11:0.005789873561,(Erenna_richardi@1244673:0.08361442776,Erenna_richardi@1244675:0.08361442776)n20:0.0240678432)n10:0.009675539385,Physonect_sp@2396308:0.1173578103)n9:0.004650496949)n8:0.02618992096,(Hippopodius_hippopus@1887919:0.1076497236,((Prayidae_D27D2@3073334:0.06792302538,Prayidae_D27SS7@2621501:0.06792302538)n23:0.03041117913,(Abylopsis_tetragona@411428:0.08691069279,((Chuniphyes_multidentata@3781407:1.543093639e-06,Chuniphyes_multidentata@4364771:1.543093639e-06)n26:0.03879411208,Kephyes_ovata@2083439:0.03879565517)n25:0.04811503762)n24:0.01142351171)n22:0.00931551914)n21:0.04054850461)n7:0.01319330695)n2:0.0429130465)n1:0.1184514469)n0;
```
