## Supplementary material for "Evolution of gene expression across species and specialized zooids in Siphonophora": Gene trees: ec88b3ad7a014e4991b22335c158c1d8.txt

```
(Nematostella_vectensis@40464:1,(Aiptasia_pallida@4031440:0.8867237436,((Alatina_alata@4840318:0.4502164345,(((Podocoryna_carnea@4602324:0.2659575794,Podocoryna_carnea@4496715:0.2659575794)n6:0.04208517246,Podocoryna_carnea@4547145:0.3080427519)n5:0.1389332412,(((Ectopleura_larynx@4640769:0.2520712642,Hydra_vulgaris@24356:0.2520712642)n9:0.1038088511,((Hydractinia_symbiolongicarpus@4429948:0.1762116314,Podocoryna_carnea@4585837:0.1762116314)n11:0.1465443972,(((Apolemia_lanosa@3364432:0.03560593004,Apolemia_sp@3305327:0.03560593004)n14:0.01168093259,Apolemia_rubriversa@232474:0.04728686263)n13:0.1570177191,((Physalia_physalis@352435:0.1100823795,Rhizophysa_filiformis@2824978:0.1100823795)n16:0.07546359991,((Bargmannia_amoena@4781052:0.07622384733,(Bargmannia_elongata@1324305:0.06265332746,(Bargmannia_lata@3620445:0.0552576049,Rudjakovia_sp@3920505:0.0552576049)n20:0.007395722564)n19:0.01357051987)n18:0.08516768787,(((((((Agalma_elegans@621213:0.02154467931,Athorybia_rosacea@5045900:0.02154467931)n27:0.06960543797,Frillagalma_vityazi@1580434:0.09115011728)n26:6.33546945e-07,Halistemma_rubrum@3683460:0.09115075083)n25:0.002159358822,(Cordagalma_sp@1050223:0.09330942335,((Lychnagalma_utricularia@2007329:0.053657509,Physophora_gilmeri@3547770:0.053657509)n30:0.03033782146,Nanomia_bijuga@849051:0.08399533045)n29:0.009314092894)n28:6.863042956e-07)n24:0.0009842891722,Resomia_ornicephala@2947118:0.09429439883)n23:0.007597998577,Forskalia_asymmetrica@1142489:0.1018923974)n22:0.04630583085,(Marrus_claudanielis@2491931:0.1378801528,((Erenna_richardi@1238699:0.08138780417,Physonect_sp@2403294:0.08138780417)n33:0.05338288384,((Stephalia_dilata@2692111:0.002077862513,Thermopalia_sp@3468883:0.002077862513)n35:0.1258097942,(((((Hippopodius_hippopus@1805191:0.07722836823,(Lilyopsis_fluoracantha@2246860:0.03521369524,Lilyopsis_fluoracantha@2246869:0.03521369524)n41:0.042014673)n40:0.02219171583,(Prayidae_D27D2@3140470:0.06792302538,Prayidae_D27SS7@2568224:0.06792302538)n42:0.03149705868)n39:0.008229639583,(((Chuniphyes_multidentata@3774391:0.03341929156,Chuniphyes_multidentata@3774387:0.03341929156)n45:0.005376363616,Kephyes_ovata@2163114:0.03879565517)n44:0.04811503762,(Chelophyes_appendiculata@665570:0.03440160708,(Abylopsis_tetragona@474220:0.0221180839,Diphyes_dispar@4249610:0.0221180839)n47:0.01228352318)n46:0.05250908571)n43:0.02073903085)n38:0.007427177624,(Lilyopsis_fluoracantha@2246859:0.1076497236,((Hippopodius_hippopus@1805183:0.04714648978,Hippopodius_hippopus@1805195:0.04714648978)n50:0.04148440449,(Prayidae_D27D2@3140469:0.06792302538,Prayidae_D27SS7@2553850:0.06792302538)n51:0.0207078689)n49:0.01901882937)n48:0.007427177624)n37:0.01208548765,Hippopodius_hippopus@1805189:0.1271623889)n36:0.0007252677954)n34:0.006883031298)n32:0.00310946482)n31:0.01031807542)n21:0.01319330695)n17:0.02415444421)n15:0.01875860229)n12:0.1184514469)n10:0.03312408662)n8:0.04804194697,Physalia_physalis@380968:0.4039220622)n7:0.0430539309)n4:0.003240441392)n3:0.1001476572,Clytia_hemisphaerica@114688:0.5503640916)n2:0.336359652)n1:0.1132762564)n0;
```
