## Supplementary material for "Evolution of gene expression across species and specialized zooids in Siphonophora": Gene trees: ec245a0c83685d7ec03162a57c89d83e.txt

```
(Alatina_alata@4814247:0.5503640916,(((Clytia_hemisphaerica@118602:0.2727597161,Clytia_hemisphaerica@118603:0.2727597161)n3:0.07146312707,((Ectopleura_larynx@4708576:0.1560691286,Ectopleura_larynx@4708586:0.1560691286)n5:0.09600213557,Hydra_vulgaris@2169:0.2520712642)n4:0.09215157899)n2:0.03360522702,((Hydractinia_symbiolongicarpus@4451147:0.1762116314,Podocoryna_carnea@4579504:0.1762116314)n7:0.1465443972,(((((Apolemia_lanosa@3357559:0.04622778112,Apolemia_sp@3301954:0.04622778112)n12:0.001059081504,Apolemia_rubriversa@231829:0.04728686263)n11:0.04977550066,(Apolemia_sp@3306539:0.09087875905,(Apolemia_lanosa@3327985:0.04728686263,Apolemia_sp@3306540:0.04728686263)n14:0.04359189642)n13:0.006183604238)n10:0.08353267532,((Bargmannia_elongata@1289643:0.07622384733,Rudjakovia_sp@3918004:0.07622384733)n16:0.08516768787,((Cordagalma_sp@1041390:0.1481982283,((((Hippopodius_hippopus@1883854:0.06619899764,(Abylopsis_tetragona@485620:0.03440160708,(Diphyes_dispar@4092372:0.02709456207,(Chelophyes_appendiculata@687207:0.02709445867,Chelophyes_appendiculata@751766:0.02709445867)n25:1.034003354e-07)n24:0.007307045015)n23:0.03179739056)n22:0.01495918758,((Chuniphyes_multidentata@3747060:0.03878993421,Chuniphyes_multidentata@3747059:0.03878993421)n27:5.720956952e-06,Kephyes_ovata@2202390:0.03879565517)n26:0.04236253006)n21:0.02276061712,(Lilyopsis_fluoracantha@2258927:0.1037150107,((Lilyopsis_fluoracantha@2275453:0.07322631942,((Abylopsis_tetragona@399278:9.441201896e-07,Abylopsis_tetragona@399279:9.441201896e-07)n32:0.02211713978,(Diphyes_dispar@4277296:0.02013666626,Diphyes_dispar@4238503:0.02013666626)n33:0.001981417636)n31:0.05110823552)n30:0.02717183783,(Kephyes_ovata@2202380:0.09208986734,Kephyes_ovata@2202379:0.09208986734)n34:0.008308289911)n29:0.003316853476)n28:0.0002037916202)n20:0.0037309213,Prayidae_D27D2@3105718:0.1076497236)n19:0.04054850461)n18:0.007069291886,(((((Hippopodius_hippopus@1857323:0.006182862576,Hippopodius_hippopus@1857324:0.006182862576)n39:0.0824480317,(Prayidae_D27D2@3219430:0.06792302538,Prayidae_D27SS7@2569405:0.06792302538)n40:0.0207078689)n38:0.01626030562,Lilyopsis_fluoracantha@2331158:0.1048911999)n37:0.002758523751,(((Abylopsis_tetragona@422453:0.03440160708,(Chelophyes_appendiculata@658896:0.02987529828,Diphyes_dispar@4119172:0.02987529828)n44:0.0045263088)n43:0.004670441573,((Abylopsis_tetragona@468665:0.0221180839,Diphyes_dispar@4094668:0.0221180839)n46:0.01228352318,Chelophyes_appendiculata@658902:0.03440160708)n45:0.004670441573)n42:0.04783864414,((Kephyes_ovata@2087880:0.07060167511,Kephyes_ovata@2047488:0.07060167511)n48:0.01084159088,Kephyes_ovata@2047489:0.08144326599)n47:0.005467426796)n41:0.02073903085)n36:0.04054850461,((((((((Agalma_elegans@579149:0.02154467931,Athorybia_rosacea@5037996:0.02154467931)n56:0.03634615792,Nanomia_bijuga@786857:0.05789083723)n55:0.007973187548,Halistemma_rubrum@3699357:0.06586402478)n54:0.01840529722,(Cordagalma_sp@1043827:0.07880823949,(Lychnagalma_utricularia@2020795:0.053657509,(Physophora_gilmeri@3559008:0.04592443628,Physophora_gilmeri@3524786:0.04592443628)n59:0.007733072711)n58:0.02515073049)n57:0.005461082505)n53:0.009040101358,Forskalia_asymmetrica@1116859:0.09330942335)n52:0.008582974053,((Frillagalma_vityazi@1528298:0.06322892296,Resomia_ornicephala@2988251:0.06322892296)n61:0.02369097399,(Resomia_ornicephala@2988252:0.06322892296,Frillagalma_vityazi@1528300:0.06322892296)n62:0.02369097399)n60:0.01497250045)n51:0.01329788983,(Stephalia_dilata@2696400:0.002077862513,Thermopalia_sp@3484221:0.002077862513)n63:0.1131124247)n50:0.006818020068,(Marrus_claudanielis@2498157:0.0401578877,Physonect_sp@2404005:0.0401578877)n64:0.0818504196)n49:0.02618992096)n35:0.007069291886)n17:0.006124015066)n15:0.0192035034)n9:0.02370954311,(Physalia_physalis@351865:0.1100823795,(Rhizophysa_filiformis@2895218:0.1025264231,Rhizophysa_filiformis@2895216:0.1025264231)n66:0.007555956447)n65:0.0942222022)n8:0.1184514469)n6:0.05507204156)n1:0.1725360215)n0;
```
