## Supplementary material for "Evolution of gene expression across species and specialized zooids in Siphonophora": Gene trees: ec0772bb0f7ca34396d6dd05f6b2488b.txt

```
(((Aiptasia_pallida@4035310:0.5709215711,((Nematostella_vectensis@59242:0.02822796175,Nematostella_vectensis@43691:0.02822796175)n4:0.01279716969,Nematostella_vectensis@59240:0.04102513144)n3:0.5298964397)n2:0.2086028464,(Aiptasia_pallida@4035308:0.7419850376,Nematostella_vectensis@59243:0.7419850376)n5:0.03753937989)n1:0.2204755825,(Alatina_alata@4878683:0.5503640916,(((Clytia_hemisphaerica@134131:7.570234714e-07,Clytia_hemisphaerica@134132:7.570234714e-07)n9:0.020373046,Clytia_hemisphaerica@134170:0.02037380302)n8:0.3574542671,(Podocoryna_carnea@4502537:0.3758835289,(((Ectopleura_larynx@4687501:0.2520712642,Hydra_vulgaris@26360:0.2520712642)n13:0.08140727654,(Hydractinia_symbiolongicarpus@4471288:0.1762116314,(Podocoryna_carnea@4585252:1.486641179e-06,Podocoryna_carnea@4585251:1.486641179e-06)n15:0.1762101448)n14:0.1572669093)n12:0.02240157452,(((((((Lilyopsis_fluoracantha@2308612:0.08394166925,Lilyopsis_fluoracantha@2271300:0.08394166925)n22:0.02137674549,((((Hippopodius_hippopus@1750291:0.03208564631,Prayidae_D27SS7@2600164:0.03208564631)n26:0.05654524796,Prayidae_D27D2@3225631:0.08863089427)n25:0.008629255152,(Prayidae_D27D2@3228553:0.06792302538,(Prayidae_D27SS7@2600159:0.04563397821,Prayidae_D27SS7@2600157:0.04563397821)n28:0.02228904716)n27:0.02933712405)n24:0.001640250336,Hippopodius_hippopus@1750316:0.09890039976)n23:0.006418014983)n21:0.0023313089,((((Chuniphyes_multidentata@3808759:1.007075806e-06,Chuniphyes_multidentata@4304563:1.007075806e-06)n32:8.734903348e-07,Chuniphyes_multidentata@4385484:1.880566141e-06)n31:0.03879377461,(Kephyes_ovata@2158635:0.036304605,Kephyes_ovata@2158632:0.036304605)n33:0.002491050167)n30:0.04811503762,(((Diphyes_dispar@4213776:0.01740860505,Diphyes_dispar@4274993:0.01740860505)n36:0.004709478844,(Abylopsis_tetragona@471032:0.01969687394,Abylopsis_tetragona@471033:0.01969687394)n37:0.002421209962)n35:0.01228352318,((Chelophyes_appendiculata@686349:0.01242460884,(Chelophyes_appendiculata@773929:0.01211908249,Chelophyes_appendiculata@773930:0.01211908249)n40:0.0003055263563)n39:0.02058082874,Chelophyes_appendiculata@764221:0.03300543759)n38:0.001396169496)n34:0.05250908571)n29:0.02073903085)n20:0.04054850461,((Thermopalia_sp@3479252:0.002077862513,(Stephalia_dilata@2730811:2.425158622e-06,Stephalia_dilata@2730800:2.425158622e-06)n43:0.002075437355)n42:0.1199304448,((Marrus_claudanielis@2419895:0.0401578877,Physonect_sp@2374266:0.0401578877)n45:0.07688991025,(((((((((Agalma_elegans@528488:0.02154467931,Athorybia_rosacea@5075819:0.02154467931)n54:0.03272115164,Nanomia_bijuga@929558:0.05426583095)n53:0.01159819382,Halistemma_rubrum@3686119:0.06586402478)n52:0.01813130568,(Physophora_gilmeri@3563429:0.053657509,(Lychnagalma_utricularia@1919488:0.04851184699,Lychnagalma_utricularia@1919486:0.04851184699)n56:0.005145662003)n55:0.03033782146)n51:0.008443296181,(Resomia_ornicephala@2952505:0.06322892296,(Frillagalma_vityazi@1557045:0.0555919874,Frillagalma_vityazi@1557050:0.0555919874)n58:0.007636935568)n57:0.02920970367)n50:0.009453770766,(Cordagalma_sp@1025316:0.08352813879,Forskalia_asymmetrica@1112375:0.08352813879)n59:0.01836425861)n49:0.007770630042,Erenna_richardi@1206584:0.1096630274)n48:0.002383066195,(Physonect_sp@2412373:0.004664988715,Physonect_sp@2412376:0.004664988715)n60:0.1073811049)n47:0.003280307598,Marrus_claudanielis@2419904:0.1153264012)n46:0.001721396714)n44:0.004960509346)n41:0.02618992096)n19:0.01319330695,((((Bargmannia_amoena@3395231:1.301165818e-06,Bargmannia_amoena@4762581:1.301165818e-06)n64:0.02018205994,(Bargmannia_elongata@1402843:0.001698361977,Bargmannia_elongata@1402848:0.001698361977)n65:0.01848499913)n63:0.02290083414,Bargmannia_lata@3625617:0.04308419524)n62:0.03313965209,(Rudjakovia_sp@3901914:0.07517700334,(Rudjakovia_sp@3901913:0.064404297,Rudjakovia_sp@3901909:0.064404297)n67:0.01077270635)n66:0.00104684399)n61:0.08516768787)n18:0.0192035034,(Apolemia_lanosa@3357556:0.04728686263,(Apolemia_rubriversa@289256:0.04427232252,(Apolemia_sp@3253951:0.04407116822,(Apolemia_sp@3260101:0.04175535338,Apolemia_sp@3260103:0.04175535338)n71:0.002315814842)n70:0.0002011542966)n69:0.003014540107)n68:0.133308176)n17:0.02370954311,(Rhizophysa_filiformis@2829268:0.1100823795,(Physalia_physalis@344626:0.09927433089,Physalia_physalis@344620:0.09927433089)n73:0.01080804862)n72:0.0942222022)n16:0.1515755335)n11:0.02000341367)n10:0.001944541276)n7:0.1725360215)n6:0.4496359084)n0;
```
