## Supplementary material for "Evolution of gene expression across species and specialized zooids in Siphonophora": Gene trees: ec3460ad77a00a814c13ca7744a13b41.txt

```
(((((Clytia_hemisphaerica@79819:0.08046780319,Clytia_hemisphaerica@79823:0.08046780319)n4:-1.734723476e-15,Clytia_hemisphaerica@79818:0.08046780319)n3:0.1501802429,(Clytia_hemisphaerica@79822:0.1822293493,Clytia_hemisphaerica@79817:0.1822293493)n5:0.04841869677)n2:5.772968285e-07,Clytia_hemisphaerica@79821:0.2306486234)n1:0.1471794468,(Podocoryna_carnea@4526050:0.3227560286,(((Bargmannia_elongata@1480521:0.01901188313,Bargmannia_elongata@1480529:0.01901188313)n9:0.0572119642,Rudjakovia_sp@3929926:0.07622384733)n8:0.08516768787,(((Frillagalma_vityazi@1585269:0.1018923974,(Forskalia_asymmetrica@1177466:0.09330942335,(((Lychnagalma_utricularia@2011731:0.08399533045,(Nanomia_bijuga@899349:0.06233270954,Nanomia_bijuga@899353:0.06233270954)n17:0.02166262091)n16:0.006208350073,(Lychnagalma_utricularia@2011729:0.08141510437,(Cordagalma_sp@994324:0.02487870439,Nanomia_bijuga@899350:0.02487870439)n19:0.05653639997)n18:0.008788576161)n15:0.0009065018462,Lychnagalma_utricularia@1911577:0.09111018237)n14:0.002199240975)n13:0.008582974053)n12:0.02011590989,Physonect_sp@2412032:0.1220083073)n11:0.02618992096,((((Kephyes_ovata@2038007:0.01413977565,Kephyes_ovata@2038009:0.01413977565)n23:0.05647657059,((Abylopsis_tetragona@395478:0.0221180839,Diphyes_dispar@4262772:0.0221180839)n25:0.04228104367,(Abylopsis_tetragona@419603:0.0221180839,Diphyes_dispar@4120675:0.0221180839)n26:0.04228104367)n24:0.00621721867)n22:0.01629434655,(Chuniphyes_multidentata@3760213:0.03995775905,Chuniphyes_multidentata@4305957:0.03995775905)n27:0.04695293374)n21:0.02073903085,((Hippopodius_hippopus@1842534:0.03275590215,Prayidae_D27D2@3076469:0.03275590215)n29:0.05587499212,(Prayidae_D27SS7@2552369:0.02438343807,Prayidae_D27SS7@2552376:0.02438343807)n30:0.0642474562)n28:0.01901882937)n20:0.04054850461)n10:0.01319330695)n7:0.1613644934)n6:0.05507204156)n0;
```
