## Supplementary material for "Evolution of gene expression across species and specialized zooids in Siphonophora": Gene trees: ec440982819ceb9f50d2e28a4575f6fa.txt

```
((Cordagalma_sp@1056876:0.1481982283,(((Erenna_richardi@1254985:0.06366111294,Physonect_sp@2403202:0.06366111294)n4:0.01772669123,(Stephalia_dilata@2745120:0.002077862513,Thermopalia_sp@3472265:0.002077862513)n5:0.07930994166)n3:0.05994877511,((((Prayidae_D27D2@3227922:0.1076497236,(Hippopodius_hippopus@1786536:0.1031518462,(Prayidae_D27SS7@2553590:0.0995365257,((Chuniphyes_multidentata@4349313:0.03879565517,Kephyes_ovata@2040930:0.03879565517)n13:0.04811503762,(Chelophyes_appendiculata@763241:0.03440160708,(Abylopsis_tetragona@417450:0.0221180839,Diphyes_dispar@4084988:0.0221180839)n15:0.01228352318)n14:0.05250908571)n12:0.01262583291)n11:0.003615320457)n10:0.004497877487)n9:0.002204067411,(Prayidae_D27SS7@2551674:0.06792302538,Prayidae_D27D2@3227928:0.06792302538)n16:0.04193076568)n8:0.006192311438,((Prayidae_D27D2@3227926:0.06792302538,Prayidae_D27SS7@2605170:0.06792302538)n18:0.0207078689,Hippopodius_hippopus@1899568:0.08863089427)n17:0.02741520822)n7:0.003496710814,(Prayidae_D27SS7@2571347:0.1076497236,Kephyes_ovata@2050299:0.1076497236)n19:0.01189308966)n6:0.02179376598)n2:0.006861648972)n1:0.03239681035,(Apolemia_sp@3301967:0.04728686263,(Apolemia_lanosa@3314749:0.04591659785,Apolemia_lanosa@3352012:0.04591659785)n21:0.001370264782)n20:0.133308176)n0;
```
