## Supplementary material for "Evolution of gene expression across species and specialized zooids in Siphonophora": Gene trees: eca4bed4c6c7a9d2ef024b952c563f02.txt

```
(Nematostella_vectensis@48391:1,((Alatina_alata@4995986:0.5503640916,((Ectopleura_larynx@4608987:0.2520712642,Hydra_vulgaris@21761:0.2520712642)n4:0.125756806,(Podocoryna_carnea@4499014:0.373929177,((Hydractinia_symbiolongicarpus@4420914:0.1762116314,Podocoryna_carnea@4607755:0.1762116314)n7:0.1505628674,((Physalia_physalis@316496:0.2822688732,(((Physalia_physalis@379537:0.1100823795,(Rhizophysa_filiformis@2870609:0.04138408924,Rhizophysa_filiformis@2870606:0.04138408924)n13:0.06869829027)n12:0.0942222022,((((Bargmannia_lata@3579067:0.04308419524,(Bargmannia_elongata@1311910:0.0201833611,((Bargmannia_amoena@4777214:0.001214832832,Bargmannia_amoena@3416357:0.001214832832)n20:0.01896842073,(Bargmannia_amoena@4780073:3.496728199e-06,Bargmannia_amoena@3391161:3.496728199e-06)n21:0.02017975684)n19:1.075384803e-07)n18:0.02290083414)n17:0.03313965209,Rudjakovia_sp@3908901:0.07622384733)n16:0.08516768787,(((Stephalia_dilata@2721884:0.1220083073,(((Lychnagalma_utricularia@1937850:1.57739338e-06,Lychnagalma_utricularia@1937853:1.57739338e-06)n27:0.09704922404,(Cordagalma_sp@1056036:0.09669290927,(Resomia_ornicephala@2999785:0.09351138768,((Physophora_gilmeri@3531525:0.08882880181,Physophora_gilmeri@3538059:0.08882880181)n31:0.004480621543,((Cordagalma_sp@1056031:0.06655012575,Physophora_gilmeri@3567442:0.06655012575)n33:0.02406378067,(((Agalma_elegans@608500:0.07114037329,Forskalia_asymmetrica@1150665:0.07114037329)n36:0.007014284349,Nanomia_bijuga@978393:0.07815465764)n35:0.01024995793,(Agalma_elegans@564612:0.06586402478,Nanomia_bijuga@978394:0.06586402478)n37:0.02254059079)n34:0.002209290855)n32:0.002695516928)n30:0.0002019643279)n29:0.003181521592)n28:0.0003578921644)n26:0.004841595969,(Frillagalma_vityazi@1603120:0.02776799459,Frillagalma_vityazi@1603122:0.02776799459)n38:0.07412440281)n25:0.02011590989)n24:0.01185962974,(Resomia_ornicephala@3009299:0.1220083073,((Erenna_richardi@1272139:0.04736318764,(Thermopalia_sp@3497475:0.002077862513,(Stephalia_dilata@2721883:3.175249498e-06,Stephalia_dilata@2721882:3.175249498e-06)n43:0.002074687264)n42:0.04528532512)n41:0.03402461653,((Marrus_claudanielis@2424883:0.02787457456,Marrus_claudanielis@2424880:0.02787457456)n45:0.03285199293,Marrus_claudanielis@2424884:0.06072656749)n44:0.02066123668)n40:0.04062050313)n39:0.01185962974)n23:0.01433029122,(Lilyopsis_fluoracantha@2248395:0.1076497236,(Hippopodius_hippopus@1744370:0.09122756031,((Prayidae_D27SS7@2595961:0.02257069079,Prayidae_D27SS7@2595957:0.02257069079)n49:0.05917912485,((Prayidae_D27D2@3158095:0.04685891984,(Kephyes_ovata@2066808:0.03879565517,((Chuniphyes_multidentata@3834702:1.032876638e-06,Chuniphyes_multidentata@4313088:1.032876638e-06)n54:0.03664602611,(Chuniphyes_multidentata@3834704:1.644639759e-06,Chuniphyes_multidentata@4313090:1.644639759e-06)n55:0.03664541434)n53:0.002148596188)n52:0.008063264671)n51:0.03102462472,((Chelophyes_appendiculata@699299:0.03440160708,Diphyes_dispar@4289409:0.03440160708)n57:0.03898363485,(Diphyes_dispar@4289405:0.03440160708,(Abylopsis_tetragona@399150:0.02686980472,Chelophyes_appendiculata@669453:0.02686980472)n59:0.007531802362)n58:0.03898363485)n56:0.004498302631)n50:0.003866271073)n48:0.009477744678)n47:0.01642216333)n46:0.04054850461)n22:0.01319330695)n15:0.0192035034,((Apolemia_lanosa@3316853:0.03524785198,Apolemia_rubriversa@279454:0.03524785198)n61:0.01203901065,(Apolemia_sp@3255037:0.04708776158,(Apolemia_sp@3308586:0.04544519604,Apolemia_sp@3282159:0.04544519604)n63:0.001642565532)n62:0.0001991010517)n60:0.133308176)n14:0.02370954311)n11:0.01460995335,(Physalia_physalis@316497:0.1100823795,Rhizophysa_filiformis@2870610:0.1100823795)n64:0.1088321556)n10:0.06335433815)n9:0.03796841554,(((((Clytia_hemisphaerica@73683:1e-08,Clytia_hemisphaerica@73681:1e-08)n69:4.205169354e-06,Clytia_hemisphaerica@73679:4.215169354e-06)n68:0.001510028487,Clytia_hemisphaerica@73680:0.001514243657)n67:0.0003933987083,(Clytia_hemisphaerica@73682:3.720189376e-06,Clytia_hemisphaerica@73678:3.720189376e-06)n70:0.001903922175)n66:0.2587969459,Physalia_physalis@345571:0.2607045883)n65:0.05953270048)n8:0.006537210052)n6:0.04715467822)n5:0.003898893142)n3:0.1725360215)n2:0.336359652,((Aiptasia_pallida@3978021:0.04152345429,Aiptasia_pallida@4058996:0.04152345429)n72:0.7406138454,Aiptasia_pallida@3992831:0.7821372997)n71:0.1045864439)n1:0.1132762564)n0;
```
