## Supplementary material for "Evolution of gene expression across species and specialized zooids in Siphonophora": Gene trees: ecb69d370fa3744f861fa05bfe5c1683.txt

```
(((Bargmannia_amoena@4739501:0.0201833611,Bargmannia_elongata@1287763:0.0201833611)n2:0.05604048623,Rudjakovia_sp@3917868:0.07622384733)n1:0.08516768787,((((((Chuniphyes_multidentata@3825411:0.03879565517,Kephyes_ovata@2073552:0.03879565517)n8:0.01998590173,Hippopodius_hippopus@1815167:0.0587815569)n7:0.01713199024,Lilyopsis_fluoracantha@2252990:0.07591354714)n6:0.01509460522,Prayidae_D27SS7@2583993:0.09100815236)n5:0.01664157129,Prayidae_D27D2@3216728:0.1076497236)n4:0.04054850461,(Cordagalma_sp@1029667:0.1220083073,((Nanomia_bijuga@841682:0.1121288035,(Stephalia_dilata@2710422:0.002077862513,Thermopalia_sp@3513228:0.002077862513)n12:0.110050941)n11:0.003521472235,(Erenna_richardi@1214711:0.1093063505,(Resomia_ornicephala@2978216:0.1018923974,(Forskalia_asymmetrica@1156762:0.09330942335,((Lychnagalma_utricularia@2001292:0.053657509,Physophora_gilmeri@3561521:0.053657509)n17:0.03033782146,(Halistemma_rubrum@3660641:0.0534726437,(Agalma_elegans@617998:0.02154467931,Athorybia_rosacea@5027824:0.02154467931)n19:0.03192796439)n18:0.03052268676)n16:0.009314092894)n15:0.008582974053)n14:0.007413953079)n13:0.006343925243)n10:0.006358031572)n9:0.02618992096)n3:0.01319330695)n0;
```
