## Supplementary material for "Evolution of gene expression across species and specialized zooids in Siphonophora": Gene trees: ecd2d5633e3b7e6cd9bfde446386b41c.txt

```
(Alatina_alata@4922392:0.5503640916,(Clytia_hemisphaerica@79860:0.3778280702,(Hydra_vulgaris@3153:0.3558801152,((Hydractinia_symbiolongicarpus@4478505:0.1762116314,Podocoryna_carnea@4540705:0.1762116314)n4:0.1465443972,((Rhizophysa_filiformis@2889220:0.1967543292,((Apolemia_rubriversa@289590:0.1805950386,(Rudjakovia_sp@3869430:0.07622384733,(Bargmannia_elongata@1339058:0.04308419524,(Bargmannia_lata@3633275:0.03654110157,Bargmannia_lata@3633471:0.03654110157)n11:0.006543093673)n10:0.03313965209)n9:0.1043711913)n8:0.01230824493,Apolemia_rubriversa@214760:0.1929032835)n7:0.003851045703)n6:0.007550252474,(((((((Agalma_elegans@583699:0.07305907885,(Cordagalma_sp@1024615:0.0728386919,(Cordagalma_sp@1024616:0.07059811282,Nanomia_bijuga@841476:0.07059811282)n20:0.002240579084)n19:0.0002203869451)n18:0.009493266868,Forskalia_asymmetrica@1132627:0.08255234572)n17:0.01075707763,(Lychnagalma_utricularia@1956333:0.08592909501,Lychnagalma_utricularia@2019746:0.08592909501)n21:0.007380328338)n16:0.008582974053,(Frillagalma_vityazi@1725457:0.06322892296,(Resomia_ornicephala@3054250:0.06108132277,(Resomia_ornicephala@3054248:0.05331869308,Resomia_ornicephala@3054251:0.05331869308)n24:0.007762629689)n23:0.002147600197)n22:0.03866347444)n15:0.008406584536,((Erenna_richardi@1222090:0.00745225484,Erenna_richardi@1222088:0.00745225484)n26:3.173958989e-05,Erenna_richardi@1222086:0.00748399443)n25:0.1028149875)n14:0.01170932536,Stephalia_dilata@2706597:0.1220083073)n13:0.02618992096,(Lilyopsis_fluoracantha@2284938:0.1076497236,((Hippopodius_hippopus@1853144:0.08863089427,(Prayidae_D27D2@3234195:0.06792302538,Prayidae_D27SS7@2653128:0.06792302538)n30:0.0207078689)n29:0.004006893619,((((Chuniphyes_multidentata@4400087:0.0004063959378,Chuniphyes_multidentata@3842237:0.0004063959378)n34:0.007257270972,(Chuniphyes_multidentata@3842238:2.058803208e-06,Chuniphyes_multidentata@4400084:2.058803208e-06)n35:0.007661608107)n33:0.03113198826,(Kephyes_ovata@2198847:0.02922675008,Kephyes_ovata@2198846:0.02922675008)n36:0.009568905096)n32:0.04811503762,((Abylopsis_tetragona@429142:0.03440160708,Chelophyes_appendiculata@742509:0.03440160708)n38:0.04837170794,((Abylopsis_tetragona@429140:0.0221180839,Diphyes_dispar@4137686:0.0221180839)n40:0.01228352318,Chelophyes_appendiculata@731936:0.03440160708)n39:0.04837170794)n37:0.004137377766)n31:0.005727095101)n28:0.01501193575)n27:0.04054850461)n12:0.05610635346)n5:0.1184514469)n3:0.03312408662)n2:0.02194795495)n1:0.1725360215)n0;
```
