## Supplementary material for "Evolution of gene expression across species and specialized zooids in Siphonophora": Gene trees: ece5bc84e8a72da62eb30e603ca69786.txt

```
(Hydractinia_symbiolongicarpus@4436440:0.3227560286,((((Apolemia_lanosa@3327117:0.02521497196,Apolemia_sp@3254741:0.02521497196)n4:0.02207189067,Apolemia_rubriversa@232163:0.04728686263)n3:0.1416386789,(Physalia_physalis@352070:0.1100823795,Rhizophysa_filiformis@2846155:0.1100823795)n5:0.07884316207)n2:0.01537904014,(((Bargmannia_amoena@4769056:0.0201833611,Bargmannia_elongata@1363139:0.0201833611)n8:0.05604048623,Rudjakovia_sp@3890875:0.07622384733)n7:0.08516768787,((((((((Agalma_elegans@626373:0.02154467931,Athorybia_rosacea@5047303:0.02154467931)n16:0.0315046175,Nanomia_bijuga@955519:0.05304929681)n15:0.01281472797,Halistemma_rubrum@3681033:0.06586402478)n14:0.01505058705,Cordagalma_sp@1080885:0.08091461183)n13:0.01239481152,Forskalia_asymmetrica@1130687:0.09330942335)n12:0.008582974053,(Frillagalma_vityazi@1664721:0.06322892296,Resomia_ornicephala@2993954:0.06322892296)n17:0.03866347444)n11:0.02011590989,(Erenna_richardi@1276009:0.08138780417,(Marrus_claudanielis@2434342:0.0401578877,Physonect_sp@2381115:0.0401578877)n19:0.04122991647)n18:0.04062050313)n10:0.02618992096,(Prayidae_D27D2@3168706:0.1076497236,((Hippopodius_hippopus@1832755:0.03864203966,Hippopodius_hippopus@1791584:0.03864203966)n22:0.0686295634,(Prayidae_D27SS7@2575413:0.1031089395,(Lilyopsis_fluoracantha@2303707:0.1003981572,(Kephyes_ovata@2178860:0.08691069279,(Chuniphyes_multidentata@4319280:0.07984350778,(Chelophyes_appendiculata@747447:0.03440160708,(Abylopsis_tetragona@505115:0.0221180839,Diphyes_dispar@4071534:0.0221180839)n28:0.01228352318)n27:0.0454419007)n26:0.007067185009)n25:0.01348746446)n24:0.002710782264)n23:0.004162663546)n21:0.0003781205868)n20:0.04054850461)n9:0.01319330695)n6:0.0429130465)n1:0.1184514469)n0;
```
