## Supplementary material for "Evolution of gene expression across species and specialized zooids in Siphonophora": Gene trees: ecf75fa0107fb5336e1eb896b52e397c.txt

```
(Rhizophysa_filiformis@2879300:0.2043045817,((Apolemia_lanosa@3343655:0.04728686263,(Apolemia_rubriversa@254443:0.03618083476,Apolemia_sp@3266736:0.03618083476)n3:0.01110602786)n2:0.133308176,(((((((((Agalma_elegans@579616:0.02154467931,Athorybia_rosacea@5070626:0.02154467931)n12:0.03192796439,Halistemma_rubrum@3665818:0.0534726437)n11:0.01239138108,Nanomia_bijuga@968719:0.06586402478)n10:0.02360118091,(((Agalma_elegans@615409:0.02154467931,Athorybia_rosacea@5059927:0.02154467931)n15:0.0352992617,Nanomia_bijuga@963603:0.05684394101)n14:0.009020083765,Halistemma_rubrum@3742604:0.06586402478)n13:0.02360118091)n9:0.001807432851,Halistemma_rubrum@3699747:0.09127263854)n8:0.002036784808,Forskalia_asymmetrica@1176944:0.09330942335)n7:0.004778602592,(Frillagalma_vityazi@1524999:0.06322892296,Resomia_ornicephala@2950027:0.06322892296)n16:0.03485910298)n6:0.003804371461,(Cordagalma_sp@1053124:0.03746664777,Cordagalma_sp@1053122:0.03746664777)n17:0.06442574963)n5:0.05949913781,(Erenna_richardi@1271662:0.1586612275,((((Bargmannia_amoena@4759889:0.0201833611,Bargmannia_elongata@1429337:0.0201833611)n22:0.04669983728,Rudjakovia_sp@3876444:0.06688319838)n21:0.00934064895,Bargmannia_lata@3614405:0.07622384733)n20:0.08224658452,((Marrus_claudanielis@2511681:0.0401578877,Physonect_sp@2352705:0.0401578877)n24:0.1164459714,(Thermopalia_sp@3474525:0.1548848664,((((Bargmannia_amoena@4768579:0.0201833611,Bargmannia_elongata@1299683:0.0201833611)n29:0.02290083414,Bargmannia_lata@3588932:0.04308419524)n28:0.03313965209,Rudjakovia_sp@3896979:0.07622384733)n27:0.07612291453,((Kephyes_ovata@2155361:0.1003981572,Lilyopsis_fluoracantha@2223758:0.1003981572)n31:0.0156208406,(((Hippopodius_hippopus@1896194:0.07684006718,Lilyopsis_fluoracantha@2229847:0.07684006718)n34:0.01321129468,Prayidae_D27D2@3172441:0.09005136186)n33:0.01759836179,(Prayidae_D27SS7@2583455:0.1063156956,(Chuniphyes_multidentata@4342306:0.08691069279,(Kephyes_ovata@2070123:0.08138204062,(Chelophyes_appendiculata@668334:0.03440160708,(Abylopsis_tetragona@462220:0.0221180839,Diphyes_dispar@4135655:0.0221180839)n39:0.01228352318)n38:0.04698043354)n37:0.005528652172)n36:0.01940500282)n35:0.001334028035)n32:0.008369274204)n30:0.03632776401)n26:0.002538104506)n25:0.001718992689)n23:0.0018665728)n19:0.0001907956011)n18:0.002730307749)n4:0.0192035034)n1:0.02370954311)n0;
```
