## Supplementary material for "Evolution of gene expression across species and specialized zooids in Siphonophora": Gene trees: ecf858973a514d4533410a37b36bf84e.txt

```
((Hydractinia_symbiolongicarpus@4402463:0.1762116314,Podocoryna_carnea@4561114:0.1762116314)n1:0.1465443972,(((Bargmannia_amoena@4728860:0.1371258492,(((Bargmannia_amoena@4728485:0.0201833611,Bargmannia_elongata@1472867:0.0201833611)n7:0.02290083414,Bargmannia_lata@3596279:0.04308419524)n6:0.0834421241,(((Bargmannia_amoena@3426269:2.589847705e-07,Bargmannia_amoena@4756542:2.589847705e-07)n10:0.02018310212,Bargmannia_elongata@1399617:0.0201833611)n9:0.02290083414,Bargmannia_lata@3598255:0.04308419524)n8:0.0834421241)n5:0.01059952986)n4:0.03832238754,(Physalia_physalis@348109:0.1100823795,(Rhizophysa_filiformis@2832237:0.1022236292,Rhizophysa_filiformis@2877062:0.1022236292)n12:0.007858750289)n11:0.06536585724)n3:0.02885634497,(((Apolemia_lanosa@3363153:0.03524785198,Apolemia_rubriversa@227749:0.03524785198)n15:0.01203901065,Apolemia_sp@3306049:0.04728686263)n14:0.0779359744,(Apolemia_lanosa@3359387:0.04728686263,(Apolemia_rubriversa@227737:0.04082539421,Apolemia_sp@3262960:0.04082539421)n17:0.00646146842)n16:0.0779359744)n13:0.07908174469)n2:0.1184514469)n0;
```
