## Supplementary material for "Evolution of gene expression across species and specialized zooids in Siphonophora": Gene trees: ed5d05c16d5161e212d4b2c8fce756ea.txt

```
(((Bargmannia_amoena@3462874:0.0201833611,Bargmannia_elongata@1481893:0.0201833611)n2:0.05604048623,Rudjakovia_sp@3957621:0.07622384733)n1:0.08516768787,(((((((((Agalma_elegans@515551:0.02154467931,Athorybia_rosacea@5082563:0.02154467931)n11:0.03305516784,Nanomia_bijuga@952204:0.05459984715)n10:0.01126417763,Halistemma_rubrum@3675982:0.06586402478)n9:0.01813130568,Physophora_gilmeri@3521186:0.08399533045)n8:0.003066406414,Cordagalma_sp@1040828:0.08706173687)n7:0.00624768648,Forskalia_asymmetrica@1110526:0.09330942335)n6:0.008582974053,(Frillagalma_vityazi@1506102:0.06322892296,Resomia_ornicephala@2985412:0.06322892296)n12:0.03866347444)n5:0.02011590989,((Erenna_richardi@1202460:0.05528132697,Physonect_sp@2370550:0.05528132697)n14:0.0261064772,(Marrus_claudanielis@2421519:0.07283097858,(Stephalia_dilata@2728689:0.002077862513,Thermopalia_sp@3506675:0.002077862513)n16:0.07075311607)n15:0.008556825586)n13:0.04062050313)n4:0.02618992096,(Prayidae_D27D2@3190151:0.1076497236,(Prayidae_D27SS7@2575230:0.107079662,(Chuniphyes_multidentata@3802006:0.1003981572,(Kephyes_ovata@2156323:0.09301888487,(Lilyopsis_fluoracantha@2329497:0.06992795164,(Chelophyes_appendiculata@675065:0.03440160708,(Abylopsis_tetragona@398088:0.0221180839,Diphyes_dispar@4268758:0.0221180839)n23:0.01228352318)n22:0.03552634456)n21:0.02309093322)n20:0.007379272382)n19:0.006681504738)n18:0.0005700616588)n17:0.04054850461)n3:0.01319330695)n0;
```
