## Supplementary material for "Evolution of gene expression across species and specialized zooids in Siphonophora": Gene trees: ed6f9d86769154e3e456dd64d5e836a9.txt

```
(Nematostella_vectensis@48194:1,(Alatina_alata@4933727:0.5503640916,(((Physalia_physalis@359961:0.1100823795,Rhizophysa_filiformis@2849790:0.1100823795)n4:0.0942222022,(((Apolemia_lanosa@3382346:0.03524785198,Apolemia_rubriversa@289262:0.03524785198)n7:0.01203901065,Apolemia_sp@3264893:0.04728686263)n6:0.133308176,(((((Bargmannia_amoena@3424609:0.0201833611,Bargmannia_elongata@1455268:0.0201833611)n12:0.02290083414,Bargmannia_lata@3619622:0.04308419524)n11:0.03313965209,Rudjakovia_sp@3904736:0.07622384733)n10:0.08358360234,Lilyopsis_fluoracantha@2227297:0.1598074497)n9:0.001584085533,((((((Chuniphyes_multidentata@4366895:0.03879565517,Kephyes_ovata@2055579:0.03879565517)n18:0.03272552166,Prayidae_D27D2@3083123:0.07152117684)n17:0.01016591068,Prayidae_D27SS7@2604063:0.08168708751)n16:0.02596263613,Hippopodius_hippopus@1798846:0.1076497236)n15:0.03016498632,(((Erenna_richardi@1275213:0.08766668686,(Frillagalma_vityazi@1513327:0.06322892296,Resomia_ornicephala@3010082:0.06322892296)n22:0.0244377639)n21:0.007679706077,(Marrus_claudanielis@2475535:0.04861238858,(Marrus_claudanielis@2475537:0.0401578877,Physonect_sp@2360201:0.0401578877)n24:0.008454500882)n23:0.04673400435)n20:0.02666191436,(Stephalia_dilata@2733590:0.002077862513,Thermopalia_sp@3467400:0.002077862513)n25:0.1199304448)n19:0.01580640267)n14:0.01038351829,(((((((Agalma_elegans@544376:0.02154467931,Athorybia_rosacea@5102040:0.02154467931)n32:0.03192796439,Halistemma_rubrum@3719538:0.0534726437)n31:0.01239138108,Nanomia_bijuga@914703:0.06586402478)n30:0.007265906438,Cordagalma_sp@985218:0.07312993121)n29:0.01382781696,Forskalia_asymmetrica@1127726:0.08695774818)n28:0.006351675172,(Lychnagalma_utricularia@1920789:0.053657509,Physophora_gilmeri@3563725:0.053657509)n33:0.03965191435)n27:0.03774701105,(Abylopsis_tetragona@458288:0.0221180839,Diphyes_dispar@4138675:0.0221180839)n34:0.1089383505)n26:0.01714179385)n13:0.01319330695)n8:0.0192035034)n5:0.02370954311)n3:0.1735234885,(Podocoryna_carnea@4511759:0.3770631243,(Clytia_hemisphaerica@112133:0.36983204,((Ectopleura_larynx@4639553:0.2520712642,Hydra_vulgaris@25991:0.2520712642)n38:0.1038088511,(Hydractinia_symbiolongicarpus@4408457:0.1762116314,Podocoryna_carnea@4521777:0.1762116314)n39:0.1796684838)n37:0.01395192475)n36:0.007231084374)n35:0.0007649458231)n2:0.1725360215)n1:0.4496359084)n0;
```
