## Supplementary material for "Evolution of gene expression across species and specialized zooids in Siphonophora": Gene trees: ed07a85d4a654b21dd657a200d7157a4.txt

```
(((Apolemia_lanosa@3357792:0.02638703147,Apolemia_sp@3309034:0.02638703147)n2:0.02089983116,Apolemia_rubriversa@264434:0.04728686263)n1:0.133308176,(((Bargmannia_amoena@3458119:0.0201833611,Bargmannia_elongata@1364384:0.0201833611)n5:0.02290083414,Bargmannia_lata@3597888:0.04308419524)n4:0.11830734,((Hippopodius_hippopus@1753078:0.08863089427,Prayidae_D27D2@3106253:0.08863089427)n7:0.05956733398,(((Erenna_richardi@1275476:0.08138780417,((Marrus_claudanielis@2432648:0.0401578877,Physonect_sp@2410987:0.0401578877)n12:0.03267309088,(Stephalia_dilata@2696829:0.002077862513,Thermopalia_sp@3496900:0.002077862513)n13:0.07075311607)n11:0.008556825586)n10:0.02627443336,(Frillagalma_vityazi@1598644:0.06322892296,Resomia_ornicephala@3031434:0.06322892296)n14:0.04443331457)n9:0.01434606976,((Lychnagalma_utricularia@1960217:0.053657509,Physophora_gilmeri@3527010:0.053657509)n16:0.03033782146,(Nanomia_bijuga@854987:0.06586402478,(Halistemma_rubrum@3727338:0.0534726437,(Agalma_elegans@646051:0.02154467931,Athorybia_rosacea@5104641:0.02154467931)n19:0.03192796439)n18:0.01239138108)n17:0.01813130568)n15:0.03801297684)n8:0.02618992096)n6:0.01319330695)n3:0.0192035034)n0;
```
