## Supplementary material for "Evolution of gene expression across species and specialized zooids in Siphonophora": Gene trees: ed14af40aa5dacefa2b12b5dcb140048.txt

```
(Nematostella_vectensis@59146:1,(Aiptasia_pallida@4065485:0.8867237436,(Alatina_alata@4903130:0.5503640916,((Ectopleura_larynx@4665236:0.2520712642,Hydra_vulgaris@19685:0.2520712642)n4:0.125756806,(Clytia_hemisphaerica@85366:0.3438213103,((Hydractinia_symbiolongicarpus@4486255:0.1762116314,Podocoryna_carnea@4489636:0.1762116314)n7:0.1465443972,((Rhizophysa_filiformis@2892619:0.1100823795,(Physalia_physalis@347546:0.05055019124,Physalia_physalis@347557:0.05055019124)n10:0.05953218827)n9:0.0942222022,((Apolemia_lanosa@3327123:0.04728686263,(Apolemia_rubriversa@238797:0.02523337661,Apolemia_sp@3267275:0.02523337661)n13:0.02205348602)n12:0.133308176,((((Bargmannia_amoena@4739033:0.0201833611,Bargmannia_elongata@1340920:0.0201833611)n17:0.02290083414,Bargmannia_lata@3635749:0.04308419524)n16:0.03313965209,Rudjakovia_sp@3940889:0.07622384733)n15:0.08516768787,(Physonect_sp@2401094:0.1481982283,(((((((((Agalma_elegans@595032:0.02154467931,Athorybia_rosacea@5074621:0.02154467931)n27:0.03192796439,Halistemma_rubrum@3729801:0.0534726437)n26:0.006299678716,(Cordagalma_sp@1025724:0.04943922794,Nanomia_bijuga@974905:0.04943922794)n28:0.01033309448)n25:0.02086442423,Lychnagalma_utricularia@1955487:0.08063674664)n24:0.0126726767,Physophora_gilmeri@3550952:0.09330942335)n23:0.008582974053,(Forskalia_asymmetrica@1149164:0.08235647857,(Frillagalma_vityazi@1507691:0.06322892296,Resomia_ornicephala@2950531:0.06322892296)n30:0.0191275556)n29:0.01953591884)n22:0.01799425055,Erenna_richardi@1229613:0.119886648)n21:0.00212165934,(Marrus_claudanielis@2523409:0.1150292398,(Marrus_claudanielis@2523403:0.07283097858,(Stephalia_dilata@2797459:0.002077862513,Thermopalia_sp@3492786:0.002077862513)n33:0.07075311607)n32:0.04219826121)n31:0.006979067506)n20:0.0202422415,((Prayidae_D27D2@3158431:0.06792302538,Prayidae_D27SS7@2655612:0.06792302538)n35:0.03972669827,(Hippopodius_hippopus@1883186:0.1053823576,((Chuniphyes_multidentata@3790575:0.03879565517,Kephyes_ovata@2151332:0.03879565517)n38:0.06160250208,(Lilyopsis_fluoracantha@2333563:0.08770634054,(Chelophyes_appendiculata@700664:0.03440160708,(Abylopsis_tetragona@436611:0.0221180839,Diphyes_dispar@4246249:0.0221180839)n41:0.01228352318)n40:0.05330473346)n39:0.01269181671)n37:0.004984200309)n36:0.002267366088)n34:0.03460082516)n19:0.005947679455)n18:0.01319330695)n14:0.0192035034)n11:0.02370954311)n8:0.1184514469)n6:0.0210652817)n5:0.03400675986)n3:0.1725360215)n2:0.336359652)n1:0.1132762564)n0;
```
