## Supplementary material for "Evolution of gene expression across species and specialized zooids in Siphonophora": Gene trees: ed47f86d08478eace4e35fe178186b5b.txt

```
((Aiptasia_pallida@4029421:1,Nematostella_vectensis@57907:1)n1:2.003252907,((Nematostella_vectensis@57906:0.4621920547,Nematostella_vectensis@50261:0.4621920547)n3:0.5378079453,(Aiptasia_pallida@3978102:0.8867237436,(Podocoryna_carnea@4553637:0.7114351212,((Alatina_alata@4957328:0.5503640916,((Ectopleura_larynx@4683168:0.3558801152,Physalia_physalis@313101:0.3558801152)n9:0.09189236611,(((((Clytia_hemisphaerica@83941:0.01841164666,(((Clytia_hemisphaerica@83937:0.01264132665,Clytia_hemisphaerica@83940:0.01264132665)n17:7.632783294e-16,Clytia_hemisphaerica@83938:0.01264132665)n16:2.805289808e-06,Clytia_hemisphaerica@83939:0.01264413194)n15:0.005767514711)n14:0.2035554677,((Physalia_physalis@313376:0.1070046683,Physalia_physalis@313100:0.1070046683)n19:0.02849363395,Physalia_physalis@314427:0.1354983022)n18:0.08646881217)n13:0.08494645888,((Ectopleura_larynx@4683167:0.08619427044,Ectopleura_larynx@4683162:0.08619427044)n21:0.1658769937,Hydra_vulgaris@22621:0.2520712642)n20:0.05484230911)n12:0.0709144969,(Podocoryna_carnea@4585243:0.1762116314,(Hydractinia_symbiolongicarpus@4430088:0.1242990909,Hydractinia_symbiolongicarpus@4474302:0.1242990909)n23:0.05191254048)n22:0.2016164388)n11:0.01358173583,(Ectopleura_larynx@4683169:0.3558801152,(((Apolemia_rubriversa@253248:0.04728686263,(Apolemia_lanosa@3371616:0.03000874939,((Apolemia_lanosa@3380846:0.009875048122,Apolemia_sp@3273653:0.009875048122)n30:0.006243670508,(Apolemia_lanosa@3372055:0.01228615173,Apolemia_sp@3280591:0.01228615173)n31:0.003832566899)n29:0.01389003076)n28:0.01727811324)n27:0.133308176,((Hippopodius_hippopus@1810928:0.1512957324,(Hippopodius_hippopus@1810937:0.1453162084,(Hippopodius_hippopus@1802079:0.1353633693,((((Chuniphyes_multidentata@4379701:0.039555887,Chuniphyes_multidentata@3808406:0.039555887)n39:0.06809383665,(((Chelophyes_appendiculata@746727:0.06885592481,(Kephyes_ovata@2151195:0.02075158218,(Lilyopsis_fluoracantha@2261973:0.01156138992,(Hippopodius_hippopus@1785305:0.008197440204,(Hippopodius_hippopus@1798872:0.004635186716,Hippopodius_hippopus@1810942:0.004635186716)n46:0.003562253488)n45:0.003363949718)n44:0.009190192263)n43:0.04810434263)n42:0.036956534,(Lilyopsis_fluoracantha@2303650:0.1003981572,(Chelophyes_appendiculata@746723:0.03440160708,(Abylopsis_tetragona@486542:0.0221180839,(Diphyes_dispar@4087684:0.01266090184,Diphyes_dispar@4104400:0.01266090184)n50:0.009457182056)n49:0.01228352318)n48:0.06599655017)n47:0.005414301567)n41:0.001096059306,Kephyes_ovata@2151201:0.1069085181)n40:0.0007412055229)n38:0.007153414513,Lilyopsis_fluoracantha@2303649:0.1148031382)n37:0.01681790247,(((Hippopodius_hippopus@1810932:3.863495748e-06,Hippopodius_hippopus@1802078:3.863495748e-06)n53:0.06928856595,Hippopodius_hippopus@1758667:0.06929242945)n52:0.06147476645,(((((Hippopodius_hippopus@1810930:0.08863089427,(Prayidae_D27D2@3131984:0.06792302538,(Prayidae_D27SS7@2583769:0.06297214322,Prayidae_D27SS7@2583766:0.06297214322)n60:0.004950882156)n59:0.0207078689)n58:0.01041800486,(Hippopodius_hippopus@1810940:0.08863089427,(Prayidae_D27D2@3131976:0.02760793666,Prayidae_D27D2@3131977:0.02760793666)n62:0.06102295762)n61:0.01041800486)n57:0.004132260849,Hippopodius_hippopus@1804047:0.10318116)n56:0.004461738874,Hippopodius_hippopus@1810943:0.1076428989)n55:6.824788673e-06,Lilyopsis_fluoracantha@2286946:0.1076497236)n54:0.02311747225)n51:0.0008538447291)n36:0.003742328724)n35:0.00995283905)n34:0.005979523997)n33:0.01009580281,((Bargmannia_amoena@3399297:0.1508969353,((((Forskalia_asymmetrica@1139219:0.1016586476,((((Cordagalma_sp@991634:0.001507222434,Cordagalma_sp@991637:0.001507222434)n72:0.08569596832,Nanomia_bijuga@881977:0.08720319075)n71:0.006106232594,Lychnagalma_utricularia@1985762:0.09330942335)n70:0.008006464416,((((Agalma_elegans@625519:0.02154467931,Athorybia_rosacea@5116429:0.02154467931)n76:0.02181810774,(Halistemma_rubrum@3705572:0.02799402091,Physonect_sp@2390166:0.02799402091)n77:0.01536876614)n75:0.03331482531,(Nanomia_bijuga@882000:0.01883074867,Nanomia_bijuga@881999:0.01883074867)n78:0.05784686369)n74:0.01704168815,(Physophora_gilmeri@3552607:0.053657509,(Lychnagalma_utricularia@1985759:0.04859856722,Lychnagalma_utricularia@1985743:0.04859856722)n80:0.00505894178)n79:0.04006179151)n73:0.007596587255)n69:0.0003427598149)n68:0.02033546972,(Frillagalma_vityazi@1637421:0.06322892296,(Resomia_ornicephala@2948574:0.04563656669,Resomia_ornicephala@2948580:0.04563656669)n82:0.01759235627)n81:0.05876519434)n67:1.418999706e-05,Marrus_claudanielis@2450006:0.1220083073)n66:0.003745543168,(((Thermopalia_sp@3475732:0.002077862513,(Stephalia_dilata@2801728:0.001606538544,Stephalia_dilata@2801732:0.001606538544)n86:0.0004713239696)n85:0.07930994166,(Physonect_sp@2395153:0.07406248977,((((Erenna_richardi@1247519:0.02136905759,Physonect_sp@2395154:0.02136905759)n91:0.039734367,(Marrus_claudanielis@2449999:0.0401578877,Physonect_sp@2390165:0.0401578877)n92:0.02094553689)n90:0.0003169305259,Physonect_sp@2390163:0.06142035511)n89:0.003170416273,(Physonect_sp@2395155:0.0401578877,(Marrus_claudanielis@2450007:0.01613911548,(Marrus_claudanielis@2450001:0.01472096892,Marrus_claudanielis@2450009:0.01472096892)n95:0.001418146564)n94:0.02401877222)n93:0.02443288368)n88:0.00947171838)n87:0.007325314405)n84:0.04062050313,Frillagalma_vityazi@1637431:0.1220083073)n83:0.003745543168)n65:0.02514308484)n64:0.001245347678,((((Bargmannia_amoena@4788486:0.0201833611,Bargmannia_elongata@1370431:0.0201833611)n99:0.02290083414,Bargmannia_lata@3604401:0.04308419524)n98:0.03313965209,Rudjakovia_sp@3918566:0.07622384733)n97:0.06935873945,Marrus_claudanielis@2450002:0.1455825868)n96:0.006559696193)n63:0.009249252228)n32:0.0192035034)n26:0.02370954311,((Rhizophysa_filiformis@2859900:0.07849115177,Rhizophysa_filiformis@2859904:0.07849115177)n101:0.03159122774,(Physalia_physalis@374384:0.08388870938,(Physalia_physalis@374390:0.04753322388,Physalia_physalis@374385:0.04753322388)n103:0.0363554855)n102:0.02619367012)n100:0.0942222022)n25:0.1515755335)n24:0.03552969077)n10:0.05636267533)n8:0.1025916103)n7:0.1052942893,(Alatina_alata@4793562:0.5503640916,(Halistemma_rubrum@3723866:0.3227560286,Podocoryna_carnea@4575591:0.3227560286)n105:0.227608063)n104:0.1052942893)n6:0.05577674028)n5:0.1752886224)n4:0.1132762564)n2:2.003252907)n0;
```
