## Supplementary material for "Evolution of gene expression across species and specialized zooids in Siphonophora": Gene trees: ed57b42627e9cd60978a8475c22c1fd8.txt

```
(Nematostella_vectensis@49124:1,(Clytia_hemisphaerica@77964:0.3778280702,((Ectopleura_larynx@4708552:0.2520712642,Hydra_vulgaris@23433:0.2520712642)n3:0.1038088511,((Hydractinia_symbiolongicarpus@4406512:0.1762116314,Podocoryna_carnea@4503465:0.1762116314)n5:0.1465443972,((Physalia_physalis@316298:0.1100823795,Rhizophysa_filiformis@2904491:0.1100823795)n7:0.0942222022,(Apolemia_rubriversa@213897:0.1805950386,(((Bargmannia_amoena@4740121:0.0201833611,Bargmannia_elongata@1407917:0.0201833611)n11:0.05604048623,Rudjakovia_sp@3873145:0.07622384733)n10:0.08516768787,((Hippopodius_hippopus@1895452:0.1076497236,((Prayidae_D27D2@3236911:0.06792302538,Prayidae_D27SS7@2613281:0.06792302538)n15:0.03249809999,(Kephyes_ovata@2152225:0.08691069279,(Chelophyes_appendiculata@712913:0.03440160708,(Diphyes_dispar@4275666:0.0221180839,(Abylopsis_tetragona@451391:0.02074682484,Abylopsis_tetragona@451392:0.02074682484)n19:0.001371259055)n18:0.01228352318)n17:0.05250908571)n16:0.01351043258)n14:0.007228598276)n13:0.04054850461,(Cordagalma_sp@1073823:0.1220083073,((((((Agalma_elegans@633998:0.02154467931,Athorybia_rosacea@5043549:0.02154467931)n26:0.04431934546,Nanomia_bijuga@968584:0.06586402478)n25:0.005467615337,Forskalia_asymmetrica@1117004:0.07133164011)n24:1.137591555e-06,Halistemma_rubrum@3667783:0.0713327777)n23:0.02197664565,Lychnagalma_utricularia@2006492:0.09330942335)n22:0.0187357386,((Lychnagalma_utricularia@2006501:0.053657509,Physophora_gilmeri@3528225:0.053657509)n28:0.05774567821,(((((Erenna_richardi@1192652:0.01246279939,Marrus_claudanielis@2443911:0.01246279939)n33:0.06892500478,(Stephalia_dilata@2700583:0.002077862513,Thermopalia_sp@3493596:0.002077862513)n34:0.07930994166)n32:0.01168629422,Resomia_ornicephala@3009785:0.0930740984)n31:0.006201617526,Frillagalma_vityazi@1554487:0.09927571592)n30:0.008428791937,Forskalia_asymmetrica@1158409:0.1077045079)n29:0.003698679348)n27:0.0006419747476)n21:0.009963145342)n20:0.02618992096)n12:0.01319330695)n9:0.0192035034)n8:0.02370954311)n6:0.1184514469)n4:0.03312408662)n2:0.02194795495)n1:0.6221719298)n0;
```
