## Supplementary material for "Evolution of gene expression across species and specialized zooids in Siphonophora": Gene trees: ed82b6aeaa9358e9c81ada4d2a6fa522.txt

```
((Diphyes_dispar@4148868:0.01414316885,(Diphyes_dispar@4094525:1.640646449e-07,Diphyes_dispar@4148867:1.640646449e-07)n2:0.01414300479)n1:0.007974915045,(Abylopsis_tetragona@404860:0.01764776259,(Abylopsis_tetragona@404862:0.01544937081,Abylopsis_tetragona@391881:0.01544937081)n4:0.00219839178)n3:0.004470321308)n0;
```
