## Supplementary material for "Evolution of gene expression across species and specialized zooids in Siphonophora": Gene trees: ed164ecf3e1adbb2aa71c7ffe0b7feb4.txt

```
(Hydractinia_symbiolongicarpus@4479225:0.3227560286,((((Bargmannia_amoena@3439768:0.0201833611,Bargmannia_elongata@1304122:0.0201833611)n4:0.02290083414,Bargmannia_lata@3612388:0.04308419524)n3:0.03313965209,Rudjakovia_sp@3855845:0.07622384733)n2:0.1280807344,((Apolemia_lanosa@3356184:0.1472819431,Rhizophysa_filiformis@2818015:0.1472819431)n6:0.02671761808,(((((((Agalma_elegans@623183:0.02154467931,Athorybia_rosacea@5082105:0.02154467931)n13:0.03192796439,Halistemma_rubrum@3740673:0.0534726437)n12:0.01239138108,Nanomia_bijuga@942619:0.06586402478)n11:0.03816338214,Erenna_richardi@1185896:0.1040274069)n10:0.009030294824,(Cordagalma_sp@1059342:0.1018923974,(Frillagalma_vityazi@1514669:0.06322892296,Resomia_ornicephala@2947359:0.06322892296)n15:0.03866347444)n14:0.01116530434)n9:0.008950605553,Physophora_gilmeri@3539719:0.1220083073)n8:0.02618992096,((((Chuniphyes_multidentata@3775717:9.039141734e-07,Chuniphyes_multidentata@4299741:9.039141734e-07)n19:0.03879475126,Kephyes_ovata@2098906:0.03879565517)n18:0.0441123264,(Prayidae_D27D2@3098899:0.06792302538,Prayidae_D27SS7@2562527:0.06792302538)n20:0.01498495619)n17:0.02474174208,(Hippopodius_hippopus@1854612:0.1053624264,(Lilyopsis_fluoracantha@2281261:0.1003981572,(Abylopsis_tetragona@425834:0.0221180839,Diphyes_dispar@4297969:0.0221180839)n23:0.07828007335)n22:0.00496426911)n21:0.002287297286)n16:0.04054850461)n7:0.02580133298)n5:0.03030502048)n1:0.1184514469)n0;
```
