## Supplementary material for "Evolution of gene expression across species and specialized zooids in Siphonophora": Gene trees: ed588cfaa36a79fa8720f0002d41c3e1.txt

```
(Clytia_hemisphaerica@85313:0.3778280702,((Hydra_vulgaris@23716:0.2568356971,(Hydractinia_symbiolongicarpus@4472345:0.1762116314,Podocoryna_carnea@4607022:0.1762116314)n3:0.08062406567)n2:0.09904441815,((Physalia_physalis@317105:0.1100823795,Rhizophysa_filiformis@2917090:0.1100823795)n5:0.0942222022,((((Bargmannia_amoena@4760443:0.0201833611,Bargmannia_elongata@1469680:0.0201833611)n9:0.02290083414,Bargmannia_lata@3641196:0.04308419524)n8:0.03313965209,Rudjakovia_sp@3899028:0.07622384733)n7:0.1043711913,((Apolemia_lanosa@3347365:0.04728686263,Apolemia_sp@3280690:0.04728686263)n11:0.1216253151,((Erenna_richardi@1193797:0.08138780417,(Marrus_claudanielis@2538713:0.0401578877,Physonect_sp@2366331:0.0401578877)n14:0.04122991647)n13:0.06681042408,(((((((Chuniphyes_multidentata@3799452:0.03879565517,Kephyes_ovata@2160301:0.03879565517)n21:0.06160250208,Lilyopsis_fluoracantha@2260606:0.1003981572)n20:0.003196035979,Prayidae_D27D2@3146516:0.1035941932)n19:0.004055530417,Prayidae_D27SS7@2576043:0.1076497236)n18:0.009493027647,Stephalia_dilata@2776133:0.1171427513)n17:0.02295836724,Hippopodius_hippopus@1856680:0.1401011185)n16:0.006588251762,((Frillagalma_vityazi@1706416:0.06322892296,Resomia_ornicephala@3009695:0.06322892296)n23:0.03866347444,((Forskalia_asymmetrica@1141628:0.08442895006,(Lychnagalma_utricularia@1955329:0.053657509,Physophora_gilmeri@3532180:0.053657509)n26:0.03077144106)n25:0.008880473292,(Cordagalma_sp@1047083:0.08175272246,(Halistemma_rubrum@3709302:0.0534726437,(Agalma_elegans@598766:0.02154467931,Athorybia_rosacea@5083734:0.02154467931)n29:0.03192796439)n28:0.02828007876)n27:0.01155670089)n24:0.008582974053)n22:0.04479697289)n15:0.001508857963)n12:0.02071394948)n10:0.01168286087)n6:0.02370954311)n4:0.1515755335)n1:0.02194795495)n0;
```
