## Supplementary material for "Evolution of gene expression across species and specialized zooids in Siphonophora": Gene trees: ed658ff6b9b19587574758ff3580e73a.txt

```
(((Prayidae_D27D2@3233650:0.1053323973,(Lilyopsis_fluoracantha@2243468:0.1003981572,(Diphyes_dispar@4242570:0.09118634153,Diphyes_dispar@4231340:0.09118634153)n4:0.00921181572)n3:0.004934240092)n2:0.002317326304,Hippopodius_hippopus@1799224:0.1076497236)n1:0.004598752143,(((Hippopodius_hippopus@1833529:0.02871680925,Hippopodius_hippopus@1833528:0.02871680925)n7:0.05991408502,Prayidae_D27SS7@2562474:0.08863089427)n6:0.01901882937,(Lilyopsis_fluoracantha@2319369:0.1003981572,((Chelophyes_appendiculata@669202:0.03440160708,(Abylopsis_tetragona@476204:0.0221180839,Diphyes_dispar@4104408:0.0221180839)n11:0.01228352318)n10:0.05250908571,(Kephyes_ovata@2112848:0.03879565517,(Chuniphyes_multidentata@4373549:0.03167870533,Chuniphyes_multidentata@4373543:0.03167870533)n13:0.007116949843)n12:0.04811503762)n9:0.01348746446)n8:0.007251566396)n5:0.004598752143)n0;
```
