## Supplementary material for "Evolution of gene expression across species and specialized zooids in Siphonophora": Gene trees: ed767e6a7d6da8e2a57907b0a6745dd2.txt

```
(Clytia_hemisphaerica@93089:0.3778280702,(Podocoryna_carnea@4577370:0.3558801152,(Hydra_vulgaris@31365:0.3093686373,(Physalia_physalis@309227:0.2043045817,((Apolemia_lanosa@3315145:0.04728686263,Apolemia_sp@3269078:0.04728686263)n5:0.133308176,(((((Bargmannia_amoena@3444587:0.0201833611,Bargmannia_elongata@1439221:0.0201833611)n10:0.02290083414,Bargmannia_lata@3605211:0.04308419524)n9:0.03313965209,Rudjakovia_sp@3880221:0.07622384733)n8:0.0621737742,(Diphyes_dispar@4190770:0.1003981572,Lilyopsis_fluoracantha@2327278:0.1003981572)n11:0.03799946429)n7:0.02299391367,((Stephalia_dilata@2693065:0.002077862513,Thermopalia_sp@3483564:0.002077862513)n13:0.1461203657,(((Hippopodius_hippopus@1847508:0.1076497236,((Kephyes_ovata@2039051:0.0625915518,Prayidae_D27SS7@2607404:0.0625915518)n18:0.01024208929,Prayidae_D27D2@3170830:0.0728336411)n17:0.03481608255)n16:0.02942228369,Marrus_claudanielis@2488352:0.1370720073)n15:0.001941983818,(Erenna_richardi@1184067:0.1220083073,((Frillagalma_vityazi@1529981:0.06322892296,Resomia_ornicephala@3013716:0.06322892296)n21:0.03866347444,(Forskalia_asymmetrica@1105984:0.09330942335,(Halistemma_rubrum@3704482:0.0534726437,(Agalma_elegans@534880:0.02154467931,Athorybia_rosacea@5074145:0.02154467931)n24:0.03192796439)n23:0.03983677965)n22:0.008582974053)n20:0.02011590989)n19:0.01700568386)n14:0.009184237101)n12:0.01319330695)n6:0.0192035034)n4:0.02370954311)n3:0.1050640556)n2:0.04651147789)n1:0.02194795495)n0;
```
