## Supplementary material for "Evolution of gene expression across species and specialized zooids in Siphonophora": Gene trees: ed773b8c2e509eada54a410f2046db78.txt

```
((Nematostella_vectensis@58589:1.422151257e-05,Nematostella_vectensis@64680:1.422151257e-05)n1:0.9999857785,(Aiptasia_pallida@4016771:0.8867237436,(Alatina_alata@4817557:0.5503640916,((Clytia_hemisphaerica@81382:0.3700783847,(((Ectopleura_larynx@4665070:0.2520712642,Hydra_vulgaris@5669:0.2520712642)n8:0.1038088511,((Physalia_physalis@347220:0.1100823795,Rhizophysa_filiformis@2869597:0.1100823795)n10:0.0942222022,((((Bargmannia_amoena@4745082:0.0201833611,Bargmannia_elongata@1401690:0.0201833611)n14:0.02290083414,Bargmannia_lata@3617033:0.04308419524)n13:0.03313965209,Rudjakovia_sp@3853841:0.07622384733)n12:0.1043711913,(Thermopalia_sp@3490007:0.1566095485,(((Apolemia_lanosa@3359647:0.03524785198,Apolemia_rubriversa@212584:0.03524785198)n18:0.01203901065,Apolemia_sp@3279792:0.04728686263)n17:0.1046587589,((((((((Agalma_elegans@525170:0.02154467931,Athorybia_rosacea@5092899:0.02154467931)n26:0.03192796439,Halistemma_rubrum@3666426:0.0534726437)n25:0.02529915071,(Lychnagalma_utricularia@1948262:0.053657509,Physophora_gilmeri@3520423:0.053657509)n27:0.02511428541)n24:0.00522353605,Nanomia_bijuga@804918:0.08399533045)n23:0.009314092894,(Cordagalma_sp@1004185:0.08352813879,Forskalia_asymmetrica@1097837:0.08352813879)n28:0.009781284557)n22:0.008582974053,(Frillagalma_vityazi@1546937:0.06322892296,(Resomia_ornicephala@2948445:0.03533563033,Resomia_ornicephala@2948455:0.03533563033)n30:0.02789329263)n29:0.03866347444)n21:0.02011590989,(Erenna_richardi@1258876:0.08138780417,Marrus_claudanielis@2529653:0.08138780417)n31:0.04062050313)n20:0.02618992096,(Prayidae_D27SS7@2656826:0.1076497236,(Prayidae_D27D2@3233723:0.1064491608,((Hippopodius_hippopus@1742919:0.08941974705,Lilyopsis_fluoracantha@2228767:0.08941974705)n35:0.01076678828,((Chuniphyes_multidentata@3786470:0.03879565517,Kephyes_ovata@2172813:0.03879565517)n37:0.04811503762,((Chelophyes_appendiculata@661337:0.01766383365,Chelophyes_appendiculata@661339:0.01766383365)n39:0.01673777344,(Abylopsis_tetragona@429754:0.0221180839,Diphyes_dispar@4257460:0.0221180839)n40:0.01228352318)n38:0.05250908571)n36:0.01327584254)n34:0.006262625459)n33:0.001200562856)n32:0.04054850461)n19:0.003747393306)n16:0.004663926912)n15:0.02398549013)n11:0.02370954311)n9:0.1515755335)n7:0.006653045502,Physalia_physalis@349394:0.3625331607)n6:0.007545224013)n5:0.007749685431,(Podocoryna_carnea@4567663:0.3696294468,(Hydractinia_symbiolongicarpus@4469195:0.1762116314,Podocoryna_carnea@4569874:0.1762116314)n42:0.1934178155)n41:0.008198623319)n4:0.1725360215)n3:0.336359652)n2:0.1132762564)n0;
```
