## Supplementary material for "Evolution of gene expression across species and specialized zooids in Siphonophora": Gene trees: ed9073fdd8dc7b8e2338f5dc581d078c.txt

```
(Nematostella_vectensis@42458:1,(Aiptasia_pallida@4021806:0.8867237436,(((Clytia_hemisphaerica@121379:0.2439703278,(Physalia_physalis@308896:0.2043045817,(Rudjakovia_sp@3925148:0.1613915352,(Cordagalma_sp@986076:0.1481982283,(Hippopodius_hippopus@1763636:0.1337659952,(Agalma_elegans@589496:0.06586402478,Nanomia_bijuga@855577:0.06586402478)n9:0.0679019704)n8:0.01443223308)n7:0.01319330695)n6:0.0429130465)n5:0.03966574606)n4:0.1338577424,(Hydractinia_symbiolongicarpus@4449354:0.1762116314,(Podocoryna_carnea@4536844:0.1718523582,Podocoryna_carnea@4518732:0.1718523582)n11:0.004359273203)n10:0.2016164388)n3:0.1725360215,(Alatina_alata@4823846:0.525113454,Alatina_alata@4977948:0.525113454)n12:0.02525063761)n2:0.336359652)n1:0.1132762564)n0;
```
