## Supplementary material for "Evolution of gene expression across species and specialized zooids in Siphonophora": Gene trees: ed72340bdf8b3c3e32571bd7a4cd211f.txt

```
(Nematostella_vectensis@50423:1,(((Clytia_hemisphaerica@122037:0.3778280702,(((Ectopleura_larynx@4661163:0.2520712642,Hydra_vulgaris@903:0.2520712642)n6:0.0864820171,(Hydractinia_symbiolongicarpus@4429301:0.1762116314,Podocoryna_carnea@4519719:0.1762116314)n7:0.1623416499)n5:0.01732683397,((Physalia_physalis@381081:0.1100823795,Rhizophysa_filiformis@2877723:0.1100823795)n9:0.0942222022,((Cordagalma_sp@989646:0.1613915352,(((Bargmannia_amoena@4782073:0.0201833611,Bargmannia_elongata@1301951:0.0201833611)n14:0.05604048623,(Bargmannia_lata@3599177:0.05315406072,Rudjakovia_sp@3962220:0.05315406072)n15:0.02306978661)n13:0.08044857158,((((((((Halistemma_rubrum@3660629:0.06586402478,((Athorybia_rosacea@5074871:0.02154467931,(Agalma_elegans@540819:0.01573014705,Agalma_elegans@540816:0.01573014705)n26:0.00581453226)n25:0.04343385744,(Nanomia_bijuga@803050:0.06470810986,(Nanomia_bijuga@803053:0.06012285671,Nanomia_bijuga@836889:0.06012285671)n28:0.004585253157)n27:0.0002704268876)n24:0.000885488023)n23:0.01813130568,(Lychnagalma_utricularia@1999497:0.053657509,(Physophora_gilmeri@3559249:0.05066905209,Physophora_gilmeri@3531756:0.05066905209)n30:0.002988456901)n29:0.03033782146)n22:0.009314092894,(Forskalia_asymmetrica@1158461:0.04862088535,Forskalia_asymmetrica@1158460:0.04862088535)n31:0.04468853799)n21:0.02008818614,(Erenna_richardi@1259516:0.1023699535,((Frillagalma_vityazi@1520067:0.06322892296,Resomia_ornicephala@3053515:0.06322892296)n34:0.01144923943,(Resomia_ornicephala@3053516:0.06322892296,Frillagalma_vityazi@1520066:0.06322892296)n35:0.01144923943)n33:0.02769179114)n32:0.01102765596)n20:0.007532490047,Marrus_claudanielis@2451633:0.1209300995)n19:0.001078207759,(Marrus_claudanielis@2509799:0.07283097858,((Thermopalia_sp@3493163:0.002075249332,Thermopalia_sp@3493162:0.002075249332)n38:2.613181165e-06,(Stephalia_dilata@2742754:3.763554634e-06,Stephalia_dilata@2742751:3.763554634e-06)n39:0.002074098959)n37:0.07075311607)n36:0.04917732871)n18:0.008582406336,Marrus_claudanielis@2451638:0.1305907136)n17:0.01760751462,(Prayidae_D27D2@3213245:0.1076497236,(Prayidae_D27SS7@2654617:0.102657023,(Hippopodius_hippopus@1830476:0.1024390446,(Hippopodius_hippopus@1830477:0.1005261789,(((Chuniphyes_multidentata@4301497:0.003923849209,(Chuniphyes_multidentata@4301498:3.009736624e-06,Chuniphyes_multidentata@3816719:3.009736624e-06)n47:0.003920839472)n46:0.03487180596,Kephyes_ovata@2170178:0.03879565517)n45:0.04811503762,(Diphyes_dispar@4093832:0.03440160708,(Abylopsis_tetragona@425358:0.03138548756,(Chelophyes_appendiculata@713222:0.02963236512,Chelophyes_appendiculata@734218:0.02963236512)n50:0.00175312244)n49:0.003016119525)n48:0.05250908571)n44:0.01361548615)n43:0.001912865691)n42:0.0002179783631)n41:0.004992700651)n40:0.04054850461)n16:0.008474190659)n12:0.004719116293)n11:0.0192035034,(Apolemia_lanosa@3385247:0.04728686263,(Apolemia_rubriversa@257070:0.03419516591,(Apolemia_sp@3281505:0.03054862591,Apolemia_sp@3291569:0.03054862591)n53:0.003646540001)n52:0.01309169672)n51:0.133308176)n10:0.02370954311)n8:0.1515755335)n4:0.02194795495)n3:0.1725360215,(Alatina_alata@4890209:0.5136850418,Alatina_alata@4884241:0.5136850418)n54:0.03667904983)n2:0.336359652,(Aiptasia_pallida@4001052:0.7719517531,Aiptasia_pallida@4029407:0.7719517531)n55:0.1147719905)n1:0.1132762564)n0;
```
