## Supplementary material for "Evolution of gene expression across species and specialized zooids in Siphonophora": Gene trees: ed457140e8c7ab53f0a8b12f592b8d2a.txt

```
(Alatina_alata@4835970:0.5503640916,((Ectopleura_larynx@4667151:0.2520712642,Hydra_vulgaris@14487:0.2520712642)n2:0.125756806,(Clytia_hemisphaerica@93812:0.340852888,((Hydractinia_symbiolongicarpus@4430938:0.1762116314,Podocoryna_carnea@4537427:0.1762116314)n5:0.1465443972,((Physalia_physalis@311732:0.1100823795,Rhizophysa_filiformis@2933222:0.1100823795)n7:0.0942222022,(((Apolemia_lanosa@3326788:0.03524785198,Apolemia_rubriversa@218714:0.03524785198)n10:0.01203901065,Apolemia_sp@3290065:0.04728686263)n9:0.133308176,(((Bargmannia_amoena@4777168:0.04308419524,((Bargmannia_elongata@1417859:0.001879646384,Bargmannia_lata@3624798:0.001879646384)n15:0.00571278688,Bargmannia_elongata@1417857:0.007592433265)n14:0.03549176198)n13:0.03313965209,Rudjakovia_sp@3913619:0.07622384733)n12:0.08516768787,((((((((((Agalma_elegans@558394:0.02154467931,Athorybia_rosacea@5075428:0.02154467931)n25:0.04431934546,(Halistemma_rubrum@3719419:0.0603886065,Nanomia_bijuga@957338:0.0603886065)n26:0.00547541827)n24:0.01813130568,(Lychnagalma_utricularia@2004592:0.053657509,Physophora_gilmeri@3554796:0.053657509)n27:0.03033782146)n23:0.008362947669,Forskalia_asymmetrica@1155676:0.09235827812)n22:0.0009511452246,Cordagalma_sp@1046699:0.09330942335)n21:0.008582974053,(Frillagalma_vityazi@1504717:0.06322892296,Resomia_ornicephala@2963535:0.06322892296)n28:0.03866347444)n20:0.008047789066,(Stephalia_dilata@2776664:0.002077862513,Thermopalia_sp@3482085:0.002077862513)n29:0.107862324)n19:0.004883539438,Erenna_richardi@1281660:0.1148237259)n18:0.00718458139,Physonect_sp@2384949:0.1220083073)n17:0.02618992096,((Prayidae_D27D2@3127957:0.06792302538,Prayidae_D27SS7@2562937:0.06792302538)n31:0.03972669827,((Lilyopsis_fluoracantha@2268946:0.1003981572,((Chuniphyes_multidentata@3834486:0.03879565517,Kephyes_ovata@2053806:0.03879565517)n35:0.04811503762,(((Abylopsis_tetragona@458565:0.0221180839,Diphyes_dispar@4109630:0.0221180839)n38:0.01228352318,Chelophyes_appendiculata@736995:0.03440160708)n37:0.0464542245,(Abylopsis_tetragona@483989:0.03440160708,Chelophyes_appendiculata@731251:0.03440160708)n39:0.0464542245)n36:0.006054861209)n34:0.01348746446)n33:0.00363690589,(Hippopodius_hippopus@1818391:0.09191169413,Hippopodius_hippopus@1765505:0.09191169413)n40:0.012123369)n32:0.003614660507)n30:0.04054850461)n16:0.01319330695)n11:0.0192035034)n8:0.02370954311)n6:0.1184514469)n4:0.01809685939)n3:0.03697518217)n1:0.1725360215)n0;
```
