## Supplementary material for "Evolution of gene expression across species and specialized zooids in Siphonophora": Gene trees: ed920607bf19370c4b06e4103ad7653c.txt

```
(Nematostella_vectensis@45349:1,(Aiptasia_pallida@4029121:0.8867237436,(Alatina_alata@4801910:0.5503640916,(Clytia_hemisphaerica@130252:0.3778280702,(Podocoryna_carnea@4596990:0.3758001804,((Ectopleura_larynx@4686396:0.2520712642,Hydra_vulgaris@5737:0.2520712642)n6:0.1038088511,((Hydractinia_symbiolongicarpus@4440000:0.1762116314,Podocoryna_carnea@4573305:0.1762116314)n8:0.1465443972,((Physalia_physalis@376396:0.1100823795,Rhizophysa_filiformis@2909752:0.1100823795)n10:0.0942222022,((Apolemia_lanosa@3316542:0.03524785198,Apolemia_rubriversa@227189:0.03524785198)n12:0.1453471866,(((Bargmannia_elongata@1364363:0.04308419524,Bargmannia_lata@3580225:0.04308419524)n15:0.03313965209,Rudjakovia_sp@3894799:0.07622384733)n14:0.08516768787,((Hippopodius_hippopus@1740757:0.08863089427,Prayidae_D27SS7@2644063:0.08863089427)n17:0.07276029813,(Physonect_sp@2404401:0.1481982283,(((Stephalia_dilata@2779922:0.002077862513,Thermopalia_sp@3490143:0.002077862513)n21:0.1342639449,((Erenna_richardi@1244512:0.1297783767,((((((((Agalma_elegans@565031:0.02154467931,Athorybia_rosacea@5067719:0.02154467931)n31:0.03192796439,Halistemma_rubrum@3682007:0.0534726437)n30:0.01239138108,Nanomia_bijuga@896934:0.06586402478)n29:0.01813130568,(Lychnagalma_utricularia@2000121:0.053657509,Physophora_gilmeri@3553079:0.053657509)n32:0.03033782146)n28:0.009314092894,Forskalia_asymmetrica@1135019:0.09330942335)n27:0.004920051898,(Frillagalma_vityazi@1502510:0.06322892296,Resomia_ornicephala@3032129:0.06322892296)n33:0.03500055228)n26:0.003662922155,Cordagalma_sp@1040450:0.1018923974)n25:0.02357226256,(Hippopodius_hippopus@1844575:0.1076497236,(Prayidae_D27SS7@2644060:0.1049171173,(Prayidae_D27D2@3126694:0.102827118,(Lilyopsis_fluoracantha@2226092:0.1003981572,(Kephyes_ovata@2169371:0.08691069279,((Chuniphyes_multidentata@3778023:4.537252901e-06,Chuniphyes_multidentata@4330631:4.537252901e-06)n40:0.07814631715,(Chelophyes_appendiculata@750247:0.03440160708,(Abylopsis_tetragona@391857:0.0221180839,Diphyes_dispar@4123376:0.0221180839)n42:0.01228352318)n41:0.04374924732)n39:0.00875983839)n38:0.01348746446)n37:0.002428960768)n36:0.002089999334)n35:0.002732606295)n34:0.01781493632)n24:0.004313716722)n23:0.0007072087579,Cordagalma_sp@1004251:0.1304855854)n22:0.005856221934)n20:0.006430999433,Marrus_claudanielis@2510385:0.1427728068)n19:0.005425421442)n18:0.01319296415)n16:3.428058556e-07)n13:0.0192035034)n11:0.02370954311)n9:0.1184514469)n7:0.03312408662)n5:0.01992006521)n4:0.002027889734)n3:0.1725360215)n2:0.336359652)n1:0.1132762564)n0;
```
