## Supplementary material for "Evolution of gene expression across species and specialized zooids in Siphonophora": Gene trees: eda6e4032f32832aafcdaeb558a41f7e.txt

```
((Aiptasia_pallida@3992641:0.692161421,(Nematostella_vectensis@40833:0.6279757143,Nematostella_vectensis@40687:0.6279757143)n2:0.06418570677)n1:0.307838579,(Alatina_alata@4875671:0.5503640916,(((Hydractinia_symbiolongicarpus@4482289:0.1762116314,Podocoryna_carnea@4536626:0.1762116314)n6:0.2016164388,(Clytia_hemisphaerica@72282:0.357253317,(((Physalia_physalis@306537:0.1100823795,(Rhizophysa_filiformis@2899744:0.005359558665,Rhizophysa_filiformis@2899741:0.005359558665)n11:0.1047228208)n10:0.01788414172,(Physalia_physalis@306536:0.1100823795,Rhizophysa_filiformis@2899740:0.1100823795)n12:0.01788414172)n9:0.07633806048,((Apolemia_lanosa@3349156:0.04728686263,(Apolemia_rubriversa@254416:0.0255733212,((Apolemia_sp@3300956:0.006071676736,(Apolemia_sp@3289451:9.884803689e-07,Apolemia_sp@3280738:9.884803689e-07)n18:0.006070688256)n17:0.0185651787,Apolemia_sp@3289514:0.02463685544)n16:0.000936465766)n15:0.02171354142)n14:0.133308176,(((Rudjakovia_sp@3927608:0.03949657042,Rudjakovia_sp@3927607:0.03949657042)n21:0.03672727691,(Bargmannia_elongata@1447705:0.0201833611,((Bargmannia_amoena@4720006:1.722669965e-06,Bargmannia_amoena@3422429:1.722669965e-06)n24:0.01811091239,(Bargmannia_amoena@4743992:1.640723629e-06,Bargmannia_amoena@3448717:1.640723629e-06)n25:0.01811099434)n23:0.002070726041)n22:0.05604048623)n20:0.08516768787,(((((Erenna_richardi@1271505:0.0257756585,Physonect_sp@2357598:0.0257756585)n30:0.02494587024,(Marrus_claudanielis@2511266:0.04657424233,Marrus_claudanielis@2511272:0.04657424233)n31:0.004147286411)n29:0.03066627543,((Stephalia_dilata@2706738:0.002077862513,Thermopalia_sp@3500772:0.002077862513)n33:0.05235634297,(Stephalia_dilata@2706736:0.002077862513,Thermopalia_sp@3500770:0.002077862513)n34:0.05235634297)n32:0.02695359869)n28:0.01537565434,(((Marrus_claudanielis@2511275:0.03228985597,Marrus_claudanielis@2511267:0.03228985597)n37:0.00786803173,Physonect_sp@2388964:0.0401578877)n36:0.03267309088,Stephalia_dilata@2706722:0.07283097858)n35:0.02393247993)n27:0.05143476974,((((Frillagalma_vityazi@1583905:0.1018923974,(((((Agalma_elegans@554654:0.02154467931,Athorybia_rosacea@5031603:0.02154467931)n46:0.04431934546,(Halistemma_rubrum@3664411:0.05666098032,Nanomia_bijuga@837873:0.05666098032)n47:0.009203044455)n45:0.01628432209,Forskalia_asymmetrica@1160185:0.08214834687)n44:0.004548979226,Cordagalma_sp@1026356:0.08669732609)n43:0.006612097258,((Lychnagalma_utricularia@1988511:0.01247485999,Lychnagalma_utricularia@1988510:0.01247485999)n49:0.041182649,(Physophora_gilmeri@3534812:0.05341863594,(Physophora_gilmeri@3569409:0.0507122594,Physophora_gilmeri@3551403:0.0507122594)n51:0.002706376539)n50:0.0002388730598)n48:0.03965191435)n42:0.008582974053)n41:0.009595395031,(Cordagalma_sp@1026355:0.1018923974,Frillagalma_vityazi@1583911:0.1018923974)n52:0.009595395031)n40:0.02467444592,(((Diphyes_dispar@4225676:0.08691069279,Kephyes_ovata@2133459:0.08691069279)n55:0.01374970047,Prayidae_D27SS7@2625314:0.1006603933)n54:0.006989330384,Prayidae_D27D2@3204360:0.1076497236)n53:0.02851251471)n39:0.008977137644,((((Hippopodius_hippopus@1848190:0.08863089427,(Prayidae_D27D2@3103070:0.00658849921,Prayidae_D27D2@3103059:0.00658849921)n60:0.08204239506)n59:0.01901882937,(Prayidae_D27SS7@2552792:0.1054949951,(Lilyopsis_fluoracantha@2277618:0.1003981572,(((Chuniphyes_multidentata@4335731:1.611439258e-06,Chuniphyes_multidentata@3758820:1.611439258e-06)n65:0.03879404373,(Kephyes_ovata@2152769:0.02679943452,Kephyes_ovata@2152767:0.02679943452)n66:0.01199622066)n64:0.04811503762,((Abylopsis_tetragona@416619:0.0221180839,(Diphyes_dispar@4140609:1.374293254e-06,Diphyes_dispar@4195147:1.374293254e-06)n69:0.02211670961)n68:0.01228352318,(Chelophyes_appendiculata@759761:0.03230773459,(Chelophyes_appendiculata@759762:0.02065878786,Chelophyes_appendiculata@759764:0.02065878786)n71:0.01164894673)n70:0.002093872493)n67:0.05250908571)n63:0.01348746446)n62:0.005096837814)n61:0.002154728582)n58:0.01866160186,(Lilyopsis_fluoracantha@2337324:0.1076497236,((((Chelophyes_appendiculata@759002:0.03440160708,Diphyes_dispar@4174748:0.03440160708)n76:0.05250908571,Kephyes_ovata@2133461:0.08691069279)n75:0.006564207964,(Diphyes_dispar@4225672:0.08691069279,Kephyes_ovata@2133462:0.08691069279)n77:0.006564207964)n74:0.01015354637,(Prayidae_D27D2@3142841:0.09648824454,Prayidae_D27D2@3142840:0.09648824454)n78:0.007140202586)n73:0.004021276515)n72:0.01866160186)n57:0.01750591345,(((((Agalma_elegans@546272:0.0008701921561,Agalma_elegans@554657:0.0008701921561)n83:0.02067448715,Athorybia_rosacea@5046609:0.02154467931)n82:0.04431934546,(Halistemma_rubrum@3724104:0.05348676642,Nanomia_bijuga@782420:0.05348676642)n84:0.01237725835)n81:0.01813130568,(Lychnagalma_utricularia@1953534:0.053657509,(Physophora_gilmeri@3532645:0.05351267469,(Physophora_gilmeri@3532646:0.05099776303,Physophora_gilmeri@3545314:0.05099776303)n87:0.002514911668)n86:0.0001448343011)n85:0.03033782146)n80:0.01789706695,(((Forskalia_asymmetrica@1160184:0.03783262387,(Resomia_ornicephala@2994703:0.03343819118,Resomia_ornicephala@2994705:0.03343819118)n91:0.004394432692)n90:0.01531756748,Frillagalma_vityazi@1583897:0.05315019135)n89:0.03809406707,(Cordagalma_sp@1074100:0.08352813879,Forskalia_asymmetrica@1160183:0.08352813879)n92:0.007716119623)n88:0.01064813899)n79:0.04192484155)n56:0.001322137047)n38:0.003058852255)n26:0.01319330695)n19:0.0192035034)n13:0.02370954311)n8:0.1529487353)n7:0.02057475315)n5:0.00449640873,(Physalia_physalis@362501:0.3778280702,((Clytia_hemisphaerica@72389:1.55523318e-06,Clytia_hemisphaerica@72390:1.55523318e-06)n95:0.3587324183,((Ectopleura_larynx@4610634:0.09527017891,Ectopleura_larynx@4610637:0.09527017891)n97:0.1568010853,Hydra_vulgaris@23108:0.2520712642)n96:0.1066627094)n94:0.01909409663)n93:0.00449640873)n4:0.1680396127)n3:0.4496359084)n0;
```
