## Supplementary material for "Evolution of gene expression across species and specialized zooids in Siphonophora": Gene trees: eda511865540f0e731bd74fce4be6cc8.txt

```
(Alatina_alata@4859590:0.5503640916,((Clytia_hemisphaerica@120772:0.06346518402,Clytia_hemisphaerica@120773:0.06346518402)n2:0.3143628861,((Hydra_vulgaris@16120:0.3173790578,(Hydractinia_symbiolongicarpus@4413678:0.1762116314,Podocoryna_carnea@4538481:0.1762116314)n5:0.1411674264)n4:0.03850105747,((Apolemia_rubriversa@282139:0.04728686263,Apolemia_sp@3256411:0.04728686263)n7:0.133308176,((((((((((Agalma_elegans@610510:0.02154467931,Athorybia_rosacea@5058558:0.02154467931)n17:0.03192796439,Halistemma_rubrum@3662195:0.0534726437)n16:0.03052268676,(Lychnagalma_utricularia@1985049:0.053657509,Physophora_gilmeri@3520959:0.053657509)n18:0.03033782146)n15:0.009314092894,((Cordagalma_sp@1020915:0.08352813879,Forskalia_asymmetrica@1158811:0.08352813879)n20:0.00610180061,Nanomia_bijuga@941870:0.0896299394)n19:0.003679483947)n14:0.008582974053,(Frillagalma_vityazi@1674799:0.06322892296,Resomia_ornicephala@2963637:0.06322892296)n21:0.03866347444)n13:0.007502096145,Erenna_richardi@1235437:0.1093944935)n12:0.003890365891,Thermopalia_sp@3490470:0.1132848594)n11:0.008723447858,Marrus_claudanielis@2494081:0.1220083073)n10:0.02934347731,(((Bargmannia_amoena@3404453:0.0201833611,Bargmannia_elongata@1336390:0.0201833611)n24:0.02290083414,Bargmannia_lata@3607869:0.04308419524)n23:0.03313965209,Rudjakovia_sp@3866118:0.07622384733)n22:0.07512793727)n9:0.0100397506,(Lilyopsis_fluoracantha@2322515:0.1076497236,((Prayidae_D27D2@3222467:0.06792302538,Prayidae_D27SS7@2598032:0.06792302538)n27:0.03330055992,(Hippopodius_hippopus@1775100:0.09781582956,((Chuniphyes_multidentata@3809053:0.03879565517,Kephyes_ovata@2114557:0.03879565517)n30:0.04811503762,(Chelophyes_appendiculata@679366:0.03440160708,(Abylopsis_tetragona@422246:0.0221180839,Diphyes_dispar@4119710:0.0221180839)n32:0.01228352318)n31:0.05250908571)n29:0.01090513677)n28:0.003407755739)n26:0.006426138343)n25:0.05374181156)n8:0.0192035034)n6:0.1752850766)n3:0.02194795495)n1:0.1725360215)n0;
```
