## Supplementary material for "Evolution of gene expression across species and specialized zooids in Siphonophora": Gene trees: edbd433562012ded83a587f408db25e1.txt

```
(Nematostella_vectensis@53316:1,(Aiptasia_pallida@4029934:0.8867237436,(Alatina_alata@4910096:0.5503640916,(Ectopleura_larynx@4648870:0.3778280702,(Clytia_hemisphaerica@134679:0.3508935781,((Hydractinia_symbiolongicarpus@4448059:0.1762116314,Podocoryna_carnea@4596303:0.1762116314)n6:0.1465443972,(Rhizophysa_filiformis@2879606:0.2043045817,(((Apolemia_lanosa@3318449:0.03669016585,Apolemia_sp@3266172:0.03669016585)n10:0.01059669677,Apolemia_rubriversa@228988:0.04728686263)n9:0.133308176,((((Bargmannia_amoena@3454977:0.0201833611,Bargmannia_elongata@1480276:0.0201833611)n14:0.04410366533,Rudjakovia_sp@3897342:0.06428702643)n13:0.0119368209,Bargmannia_lata@3639558:0.07622384733)n12:0.08516768787,((Marrus_claudanielis@2527334:0.1220083073,((Nanomia_bijuga@857306:0.09981735971,(Stephalia_dilata@2759894:0.002077862513,Thermopalia_sp@3512673:0.002077862513)n19:0.0977394972)n18:0.02208079585,((((Cordagalma_sp@1017851:0.09191596013,((Lychnagalma_utricularia@1950661:0.08096269561,((Agalma_elegans@606270:0.02154467931,Athorybia_rosacea@5097674:0.02154467931)n27:0.05810787194,((Agalma_elegans@535193:0.02154467931,Athorybia_rosacea@5088554:0.02154467931)n29:0.04431934546,Nanomia_bijuga@944905:0.06586402478)n28:0.01378852647)n26:0.001310144365)n25:0.003032634841,Physophora_gilmeri@3573353:0.08399533045)n24:0.007920629676)n23:0.001393463219,Forskalia_asymmetrica@1133478:0.09330942335)n22:0.008582974053,(Frillagalma_vityazi@1539102:0.06322892296,Resomia_ornicephala@3014394:0.06322892296)n30:0.03866347444)n21:0.01392892234,Physonect_sp@2373795:0.1158213197)n20:0.006076835818)n17:0.0001101517334)n16:0.02618992096,(Erenna_richardi@1275781:0.1455643288,(Lilyopsis_fluoracantha@2214343:0.1076497236,(Prayidae_D27D2@3128977:0.1007596618,((Hippopodius_hippopus@1744544:0.08863089427,Prayidae_D27SS7@2642277:0.08863089427)n35:0.00709449529,((Chuniphyes_multidentata@4357901:0.03879565517,Kephyes_ovata@2063928:0.03879565517)n37:0.04811503762,(Chelophyes_appendiculata@658246:0.03440160708,(Abylopsis_tetragona@441193:0.0221180839,Diphyes_dispar@4102547:0.0221180839)n39:0.01228352318)n38:0.05250908571)n36:0.008814696772)n34:0.005034272234)n33:0.006890061847)n32:0.03791460515)n31:0.002633899461)n15:0.01319330695)n11:0.0192035034)n8:0.02370954311)n7:0.1184514469)n5:0.02813754949)n4:0.02693449207)n3:0.1725360215)n2:0.336359652)n1:0.1132762564)n0;
```
