## Supplementary material for "Evolution of gene expression across species and specialized zooids in Siphonophora": Gene trees: edc4a2b8d90eb999c1574098774c141e.txt

```
(Alatina_alata@4995196:0.5503640916,(Clytia_hemisphaerica@126484:0.3778280702,(((Ectopleura_larynx@4713606:0.2520712642,Hydra_vulgaris@15257:0.2520712642)n4:0.06611368856,(Hydractinia_symbiolongicarpus@4407024:0.1762116314,Podocoryna_carnea@4604482:0.1762116314)n5:0.1419733213)n3:0.03769516251,((((Bargmannia_amoena@4775275:0.0201833611,Bargmannia_elongata@1354783:0.0201833611)n9:0.02290083414,Bargmannia_lata@3641237:0.04308419524)n8:0.03313965209,Rudjakovia_sp@3934342:0.07622384733)n7:0.1280807344,(((Apolemia_lanosa@3324796:0.04728686263,(Apolemia_rubriversa@212241:0.03795214651,Apolemia_sp@3259253:0.03795214651)n13:0.009334716114)n12:0.1136126554,(Physalia_physalis@343751:0.1100823795,Rhizophysa_filiformis@2885355:0.1100823795)n14:0.0508171385)n11:0.0335498195,((((((((Agalma_elegans@596891:0.02154467931,Athorybia_rosacea@5015979:0.02154467931)n22:0.03651595705,Nanomia_bijuga@870356:0.05806063636)n21:0.007803388413,Halistemma_rubrum@3675768:0.06586402478)n20:0.01813130568,(Lychnagalma_utricularia@1953784:0.053657509,Physophora_gilmeri@3562033:0.053657509)n23:0.03033782146)n19:0.009314092894,(Cordagalma_sp@990509:0.08352813879,Forskalia_asymmetrica@1154626:0.08352813879)n24:0.009781284557)n18:0.008582974053,(Frillagalma_vityazi@1598074:0.06322892296,Resomia_ornicephala@2987355:0.06322892296)n25:0.03866347444)n17:0.02011590989,((Erenna_richardi@1249210:0.07403478005,(Stephalia_dilata@2746062:0.002077862513,Thermopalia_sp@3483953:0.002077862513)n28:0.07195691754)n27:0.007353024116,(Marrus_claudanielis@2537934:0.0401578877,Physonect_sp@2349569:0.0401578877)n29:0.04122991647)n26:0.04062050313)n16:0.02618992096,(Lilyopsis_fluoracantha@2291845:0.1076497236,(Prayidae_D27SS7@2580855:0.09973138504,((Hippopodius_hippopus@1798844:0.08863089427,Prayidae_D27D2@3148460:0.08863089427)n33:0.009547073855,((Chuniphyes_multidentata@4309700:0.03879565517,Kephyes_ovata@2187142:0.03879565517)n35:0.04811503762,(Chelophyes_appendiculata@692603:0.03440160708,(Abylopsis_tetragona@489412:0.0221180839,Diphyes_dispar@4180540:0.0221180839)n37:0.01228352318)n36:0.05250908571)n34:0.01126727534)n32:0.001553416908)n31:0.007918338608)n30:0.04054850461)n15:0.04625110926)n10:0.009855244199)n6:0.1515755335)n2:0.02194795495)n1:0.1725360215)n0;
```
