## Supplementary material for "Evolution of gene expression across species and specialized zooids in Siphonophora": Gene trees: edcf5143986e90e38669597835cc39a7.txt

```
((Bargmannia_elongata@1463091:0.02050623517,Resomia_ornicephala@3025713:0.02050623517)n1:0.1408853,(Bargmannia_lata@3615898:0.155360243,((((Athorybia_rosacea@5062735:0.06586402478,(Nanomia_bijuga@952019:0.06174275358,Nanomia_bijuga@855989:0.06174275358)n7:0.004121271192)n6:0.03602837263,Frillagalma_vityazi@1503633:0.1018923974)n5:0.009810891061,(((Diphyes_dispar@4159194:0.06043916712,((Chuniphyes_multidentata@4364673:6.059260339e-07,Chuniphyes_multidentata@3811405:6.059260339e-07)n12:0.05641140386,(Chuniphyes_multidentata@4338510:8.578778873e-07,Chuniphyes_multidentata@3778454:8.578778873e-07)n13:0.05641115191)n11:0.00402715734)n10:0.02647152567,Kephyes_ovata@2136687:0.08691069279)n9:0.008649676023,((Chuniphyes_multidentata@4334292:3.610448345e-07,Chuniphyes_multidentata@3828313:3.610448345e-07)n15:0.03879529413,Kephyes_ovata@2171023:0.03879565517)n14:0.05676471364)n8:0.01614291965)n4:0.03649493979,(Abylopsis_tetragona@453178:0.1281103713,Cordagalma_sp@1002133:0.1281103713)n16:0.02008785699)n3:0.00716201474)n2:0.006031292212)n0;
```
