## Supplementary material for "Evolution of gene expression across species and specialized zooids in Siphonophora": Gene trees: edd4b84f92a9c433a484af586f710f6f.txt

```
(Nematostella_vectensis@62572:1,(Aiptasia_pallida@3976011:0.8867237436,(Alatina_alata@4832435:0.5503640916,((Ectopleura_larynx@4703144:0.2520712642,Hydra_vulgaris@5981:0.2520712642)n4:0.125756806,(Podocoryna_carnea@4568581:0.3743272552,(Podocoryna_carnea@4579525:0.3302594124,(Clytia_hemisphaerica@133416:0.2877602021,(((Physalia_physalis@377565:0.1100823795,(Rhizophysa_filiformis@2870605:0.03692509127,Rhizophysa_filiformis@2870604:0.03692509127)n11:0.07315728823)n10:0.01540012876,(Physalia_physalis@377568:0.1100823795,Rhizophysa_filiformis@2870603:0.1100823795)n12:0.01540012876)n9:0.07882207344,((Apolemia_lanosa@3377982:0.04728686263,Apolemia_sp@3285274:0.04728686263)n14:0.133308176,((((Bargmannia_amoena@4763286:0.0201833611,Bargmannia_elongata@1359589:0.0201833611)n18:0.02290083414,Bargmannia_lata@3618434:0.04308419524)n17:0.03313965209,Rudjakovia_sp@3963716:0.07622384733)n16:0.08516768787,(((((((((Agalma_elegans@579391:0.02154467931,Athorybia_rosacea@5095399:0.02154467931)n27:0.03192796439,Halistemma_rubrum@3686274:0.0534726437)n26:0.01239138108,Nanomia_bijuga@840192:0.06586402478)n25:0.01802046075,(Cordagalma_sp@1058621:0.07542100613,(Lychnagalma_utricularia@2017740:0.053657509,Physophora_gilmeri@3540585:0.053657509)n29:0.02176349713)n28:0.008463479399)n24:0.00942493782,Forskalia_asymmetrica@1125759:0.09330942335)n23:0.008582974053,(Frillagalma_vityazi@1522847:0.06322892296,Resomia_ornicephala@2994125:0.06322892296)n30:0.03866347444)n22:0.007776840428,Erenna_richardi@1264774:0.1096692378)n21:0.01233906947,((Physonect_sp@2402909:0.0401578877,(Marrus_claudanielis@2515302:0.02727658952,Marrus_claudanielis@2515304:0.02727658952)n33:0.01288129818)n32:0.03267309088,(Stephalia_dilata@2808071:0.002077862513,Thermopalia_sp@3514054:0.002077862513)n34:0.07075311607)n31:0.04917732871)n20:0.02618992096,((((Hippopodius_hippopus@1807455:0.03402812354,Hippopodius_hippopus@1807457:0.03402812354)n38:0.04548219172,Prayidae_D27D2@3108154:0.07951031526)n37:0.009120579008,Prayidae_D27SS7@2585696:0.08863089427)n36:0.01901882937,((Chuniphyes_multidentata@3784655:0.03879565517,Kephyes_ovata@2043724:0.03879565517)n40:0.06160250208,(Lilyopsis_fluoracantha@2313676:0.09311358173,(Chelophyes_appendiculata@718401:0.03440160708,(Abylopsis_tetragona@418131:0.0221180839,Diphyes_dispar@4223964:0.0221180839)n43:0.01228352318)n42:0.05871197464)n41:0.007284575521)n39:0.007251566396)n35:0.04054850461)n19:0.01319330695)n15:0.0192035034)n13:0.02370954311)n8:0.0834556204)n7:0.04249921031)n6:0.04406784282)n5:0.003500814933)n3:0.1725360215)n2:0.336359652)n1:0.1132762564)n0;
```
