## Supplementary material for "Evolution of gene expression across species and specialized zooids in Siphonophora": Gene trees: edd043bd7a1ec640fbe7ed857d2cea15.txt

```
((Nematostella_vectensis@63028:4.475001139e-06,Nematostella_vectensis@63894:4.475001139e-06)n1:0.999995525,(Aiptasia_pallida@4045651:0.8867237436,(Alatina_alata@4997690:0.5503640916,((((Clytia_hemisphaerica@112106:1e-08,Clytia_hemisphaerica@112108:1e-08)n7:1.41329003e-06,((Clytia_hemisphaerica@112109:1e-08,Clytia_hemisphaerica@112105:1e-08)n9:7.951361524e-07,Clytia_hemisphaerica@112107:8.051361524e-07)n8:6.181538781e-07)n6:6.845717002e-07,Clytia_hemisphaerica@112104:2.107861731e-06)n5:0.3778259623,(Podocoryna_carnea@4576135:0.3763307577,((Hydra_vulgaris@12615:0.2520712642,(Ectopleura_larynx@4633584:0.2302378146,Ectopleura_larynx@4633587:0.2302378146)n13:0.02183344956)n12:0.1038088511,((Hydractinia_symbiolongicarpus@4415230:0.1762116314,Podocoryna_carnea@4590180:0.1762116314)n15:0.1465443972,((Physalia_physalis@329614:0.1100823795,Rhizophysa_filiformis@2873916:0.1100823795)n17:0.0942222022,(Physalia_physalis@329602:0.2027977454,((Rhizophysa_filiformis@2873906:0.04304412198,Rhizophysa_filiformis@2873905:0.04304412198)n20:0.1453541163,(((Rudjakovia_sp@3907304:0.07622384733,(Bargmannia_elongata@1305407:0.04308419524,(Bargmannia_lata@3611953:0.04260921834,(((Bargmannia_amoena@3416841:1.108576603e-06,Bargmannia_amoena@4726128:1.108576603e-06)n28:0.005382878121,Bargmannia_lata@3595864:0.005383986698)n27:0.01716508637,(Bargmannia_lata@3599168:0.02254907269,(Bargmannia_amoena@3445341:0.02254907174,((Bargmannia_amoena@4779709:1.259024853e-06,Bargmannia_amoena@3399693:1.259024853e-06)n32:0.02254778458,(Bargmannia_amoena@4779708:3.002355259e-06,Bargmannia_amoena@3399692:3.002355259e-06)n33:0.02254604125)n31:2.813632604e-08)n30:9.515766404e-10)n29:3.693317908e-10)n26:0.02006014527)n25:0.000474976908)n24:0.03313965209)n23:0.08516768787,((((Stephalia_dilata@2704195:0.002077862513,Thermopalia_sp@3517902:0.002077862513)n37:0.03735712831,(Stephalia_dilata@2704192:0.002077862513,Thermopalia_sp@3517901:0.002077862513)n38:0.03735712831)n36:0.1087632374,((((((((((Agalma_elegans@557573:0.02154467931,Athorybia_rosacea@5088633:0.02154467931)n48:0.03916341456,(Nanomia_bijuga@948474:0.0558786057,Nanomia_bijuga@948491:0.0558786057)n49:0.004829488178)n47:0.005155930899,Halistemma_rubrum@3671856:0.06586402478)n46:0.01813130568,(Physophora_gilmeri@3544580:0.053657509,(Lychnagalma_utricularia@1932231:0.04774527286,Lychnagalma_utricularia@1932211:0.04774527286)n51:0.00591223614)n50:0.03033782146)n45:0.006938160922,Cordagalma_sp@1034382:0.09093349138)n44:0.002375931972,(Forskalia_asymmetrica@1107103:0.08623091174,Forskalia_asymmetrica@1107102:0.08623091174)n52:0.007078511604)n43:0.008582974053,((Frillagalma_vityazi@1627732:1.707114872e-06,Frillagalma_vityazi@1627727:1.707114872e-06)n54:0.06322721585,(Resomia_ornicephala@2956202:0.05981466326,Resomia_ornicephala@2956198:0.05981466326)n55:0.003414259705)n53:0.03866347444)n42:0.01369640088,(Erenna_richardi@1188984:0.08138780417,Marrus_claudanielis@2511410:0.08138780417)n56:0.03420099411)n41:0.006419509013,Physonect_sp@2367018:0.1220083073)n40:0.0142671811,((Prayidae_D27SS7@2577783:0.1067505555,((((Abylopsis_tetragona@396857:0.0221180839,Diphyes_dispar@4146077:0.0221180839)n62:0.01228352318,Chelophyes_appendiculata@741192:0.03440160708)n61:0.0117941831,(Chelophyes_appendiculata@741193:0.03440160708,(Abylopsis_tetragona@396853:0.0221180839,Diphyes_dispar@4146075:0.0221180839)n64:0.01228352318)n63:0.0117941831)n60:0.04071490261,(Kephyes_ovata@2173577:0.03879565517,((Chuniphyes_multidentata@3788775:1.457223184e-06,Chuniphyes_multidentata@4333565:1.457223184e-06)n67:0.03471176365,(Chuniphyes_multidentata@3788773:2.134931185e-06,Chuniphyes_multidentata@4333563:2.134931185e-06)n68:0.03471108594)n66:0.004082434297)n65:0.04811503762)n59:0.01983986274)n58:0.0008991681108,((Hippopodius_hippopus@1805582:0.08863089427,(Prayidae_D27D2@3156403:0.006632177551,Prayidae_D27D2@3156399:0.006632177551)n71:0.08199871672)n70:0.0167785375,(Hippopodius_hippopus@1805581:0.09219818194,(Lilyopsis_fluoracantha@2345231:0.06712907495,Prayidae_D27D2@3156404:0.06712907495)n73:0.02506910699)n72:0.01321124984)n69:0.002240291868)n57:0.02862576475)n39:0.01192273986)n35:0.005551619779,((Physonect_sp@2396265:0.07283097858,(Stephalia_dilata@2704194:0.002077862513,(Thermopalia_sp@3495551:0.002077819259,Thermopalia_sp@3495552:0.002077819259)n77:4.325417939e-08)n76:0.07075311607)n75:0.04917732871,Frillagalma_vityazi@1627729:0.1220083073)n74:0.03174154074)n34:0.007641687173)n22:0.0192035034,((Apolemia_rubriversa@258279:0.01631244826,Apolemia_sp@3262485:0.01631244826)n79:0.03097441436,(Apolemia_lanosa@3333297:0.04324543344,Apolemia_lanosa@3383464:0.04324543344)n80:0.004041429187)n78:0.133308176)n21:0.007803199647)n19:0.0143995071)n18:0.001506836355)n16:0.1184514469)n14:0.03312408662)n11:0.02045064251)n10:0.001497312439)n4:0.1725360215)n3:0.336359652)n2:0.1132762564)n0;
```
