## Supplementary material for "Evolution of gene expression across species and specialized zooids in Siphonophora": Gene trees: eddbea0f03bebb44d2ec61b7d315974d.txt

```
((Physalia_physalis@346250:0.1100823795,Rhizophysa_filiformis@2848768:0.1100823795)n1:0.0942222022,(((Apolemia_lanosa@3351996:0.03524785198,Apolemia_rubriversa@278674:0.03524785198)n4:0.01203901065,Apolemia_sp@3290590:0.04728686263)n3:0.133308176,((Physonect_sp@2373027:0.1481982283,(Prayidae_D27D2@3084640:0.06792302538,Prayidae_D27SS7@2575848:0.06792302538)n7:0.08027520288)n6:0.01319330695,(Stephalia_dilata@2744258:0.1367593455,(((Bargmannia_amoena@3395718:0.0201833611,Bargmannia_elongata@1432806:0.0201833611)n11:0.05604048623,(Bargmannia_lata@3585451:0.07331003302,Rudjakovia_sp@3944977:0.07331003302)n12:0.002913814314)n10:0.05680457525,(Frillagalma_vityazi@1626269:0.1018923974,(Resomia_ornicephala@2954560:0.09837648538,((Cordagalma_sp@1028862:0.08352813879,Forskalia_asymmetrica@1178525:0.08352813879)n16:0.009781284557,(Halistemma_rubrum@3671852:0.08399533045,((Lychnagalma_utricularia@2010266:0.053657509,Physophora_gilmeri@3525575:0.053657509)n19:0.02015070857,(Agalma_elegans@534674:0.02154467931,Athorybia_rosacea@5089986:0.02154467931)n20:0.05226353826)n18:0.01018711289)n17:0.009314092894)n15:0.005067062027)n14:0.003515912026)n13:0.03113602518)n9:0.003730922915)n8:0.02463218971)n5:0.0192035034)n2:0.02370954311)n0;
```
