## Supplementary material for "Evolution of gene expression across species and specialized zooids in Siphonophora": Gene trees: eddbf7c8f0c82f520b20bc5fc99ddd59.txt

```
(Clytia_hemisphaerica@114242:0.3778280702,((Ectopleura_larynx@4704439:0.2520712642,Hydra_vulgaris@9189:0.2520712642)n2:0.1038088511,((Hydractinia_symbiolongicarpus@4480424:0.1762116314,Podocoryna_carnea@4595051:0.1762116314)n4:0.1465443972,(Physalia_physalis@325858:0.2043045817,((((Bargmannia_amoena@3440624:0.0201833611,Bargmannia_elongata@1291310:0.0201833611)n9:0.02290083414,Bargmannia_lata@3640394:0.04308419524)n8:0.03313965209,Rudjakovia_sp@3933326:0.07622384733)n7:0.1043711913,(((Apolemia_lanosa@3321733:0.03524785198,Apolemia_rubriversa@262078:0.03524785198)n12:0.01203901065,Apolemia_sp@3298293:0.04728686263)n11:0.1151892919,((Stephalia_dilata@2722377:0.002077862513,Thermopalia_sp@3501477:0.002077862513)n14:0.1461203657,(((((((((Halistemma_rubrum@3724765:0.0534726437,(Athorybia_rosacea@5050080:0.02154467931,(Agalma_elegans@548294:0.02044141146,Agalma_elegans@548296:0.02044141146)n25:0.001103267851)n24:0.03192796439)n23:0.01239138108,(Nanomia_bijuga@934273:0.04562236346,Nanomia_bijuga@848036:0.04562236346)n26:0.02024166132)n22:0.01813130568,((Lychnagalma_utricularia@2006273:0.03115892491,Lychnagalma_utricularia@2006270:0.03115892491)n28:0.02249858409,Physophora_gilmeri@3572604:0.053657509)n27:0.03033782146)n21:0.009314092894,Cordagalma_sp@1059020:0.09330942335)n20:0.005165064434,(Frillagalma_vityazi@1715694:0.06322892296,Resomia_ornicephala@3025367:0.06322892296)n29:0.03524556482)n19:0.003417909619,Forskalia_asymmetrica@1119412:0.1018923974)n18:0.009368538175,Erenna_richardi@1235263:0.1112609356)n17:0.01074737172,Physonect_sp@2351618:0.1220083073)n16:0.01956565279,((Hippopodius_hippopus@1851179:0.08863089427,(Prayidae_D27D2@3123984:0.06792302538,Prayidae_D27SS7@2620539:0.06792302538)n32:0.0207078689)n31:0.01901882937,((Chuniphyes_multidentata@4378629:0.03879565517,Kephyes_ovata@2117257:0.03879565517)n34:0.06160250208,((Lilyopsis_fluoracantha@2334971:0.07221829022,(Lilyopsis_fluoracantha@2238997:0.009489525374,Lilyopsis_fluoracantha@2238996:0.009489525374)n37:0.06272876485)n36:0.01748958746,(Chelophyes_appendiculata@654737:0.03440160708,(Abylopsis_tetragona@462417:0.0221180839,Diphyes_dispar@4184921:0.0221180839)n39:0.01228352318)n38:0.0553062706)n35:0.01069027956)n33:0.007251566396)n30:0.03392423644)n15:0.006624268171)n13:0.01427792631)n10:0.01811888404)n6:0.02370954311)n5:0.1184514469)n3:0.03312408662)n1:0.02194795495)n0;
```
