## Supplementary material for "Evolution of gene expression across species and specialized zooids in Siphonophora": Gene trees: ede066ce5aedb8ceba5a4aef0466614c.txt

```
(Alatina_alata@4852670:0.5503640916,(Clytia_hemisphaerica@86166:0.3778280702,(Physalia_physalis@388629:0.2043045817,((Bargmannia_amoena@3453469:0.04308419524,Bargmannia_lata@3590075:0.04308419524)n4:0.11830734,(((((Chelophyes_appendiculata@742765:0.03440160708,Diphyes_dispar@4162886:0.03440160708)n9:0.05250908571,Kephyes_ovata@2190474:0.08691069279)n8:0.04390847593,Stephalia_dilata@2723416:0.1308191687)n7:0.01040139251,(Marrus_claudanielis@2513199:0.07467406435,Marrus_claudanielis@2513197:0.07467406435)n10:0.06654649688)n6:0.006977667023,(Erenna_richardi@1264978:0.1220083073,((Frillagalma_vityazi@1626103:0.06322892296,Resomia_ornicephala@2991757:0.06322892296)n13:0.03866347444,(Forskalia_asymmetrica@1106052:0.09330942335,(Lychnagalma_utricularia@1917193:0.08399533045,(Halistemma_rubrum@3662566:0.06586402478,(Nanomia_bijuga@877498:0.03706748586,(Agalma_elegans@527010:0.02154467931,(Athorybia_rosacea@5067399:0.01981944885,Athorybia_rosacea@5067401:0.01981944885)n19:0.001725230466)n18:0.01552280655)n17:0.02879653892)n16:0.01813130568)n15:0.009314092894)n14:0.008582974053)n12:0.02011590989)n11:0.02618992096)n5:0.01319330695)n3:0.0429130465)n2:0.1735234885)n1:0.1725360215)n0;
```
