## Supplementary material for "Evolution of gene expression across species and specialized zooids in Siphonophora": Gene trees: edeac118b8a40d74259cac4fa70a6eb1.txt

```
((Hydractinia_symbiolongicarpus@4481414:0.1762116314,Podocoryna_carnea@4571375:0.1762116314)n1:0.1465443972,((Apolemia_lanosa@3334201:0.03524785198,Apolemia_rubriversa@272821:0.03524785198)n3:0.1453471866,((((((Agalma_elegans@519951:0.02154467931,Athorybia_rosacea@5088315:0.02154467931)n9:0.03641947403,Nanomia_bijuga@822023:0.05796415335)n8:0.00789987143,Halistemma_rubrum@3673681:0.06586402478)n7:0.03602837263,Resomia_ornicephala@2943454:0.1018923974)n6:0.02011590989,Erenna_richardi@1240972:0.1220083073)n5:0.02618992096,(Prayidae_D27SS7@2608535:0.1076497236,(Chelophyes_appendiculata@712562:0.03440160708,(Abylopsis_tetragona@502259:0.0221180839,Diphyes_dispar@4205151:0.0221180839)n12:0.01228352318)n11:0.07324811656)n10:0.04054850461)n4:0.03239681035)n2:0.14216099)n0;
```
