## Supplementary material for "Evolution of gene expression across species and specialized zooids in Siphonophora": Gene trees: edf4d3cff7207503961997031f7aac8d.txt

```
(Nematostella_vectensis@39351:1,(Aiptasia_pallida@4028443:0.8867237436,(((Alatina_alata@5003426:0.5102799647,Alatina_alata@4868252:0.5102799647)n4:0.04008412696,((Clytia_hemisphaerica@121610:0.3289170627,(Ectopleura_larynx@4618329:0.2520712642,Hydra_vulgaris@22138:0.2520712642)n7:0.07684579857)n6:0.04891100744,((Hydractinia_symbiolongicarpus@4470396:0.1762116314,Podocoryna_carnea@4555948:0.1762116314)n9:0.1465443972,((Nanomia_bijuga@970423:0.1809452234,(Rhizophysa_filiformis@2840139:0.1736967997,(Physalia_physalis@349786:0.1100823795,Rhizophysa_filiformis@2840140:0.1100823795)n13:0.06361442016)n12:0.007248423704)n11:0.02335935834,(((Agalma_elegans@593300:0.02154467931,Athorybia_rosacea@5085690:0.02154467931)n16:0.03192796439,Halistemma_rubrum@3686310:0.0534726437)n15:0.1271223949,((Lychnagalma_utricularia@1943053:0.053657509,Physophora_gilmeri@3546563:0.053657509)n18:0.1107155386,(((Apolemia_lanosa@3322367:0.04728686263,(Apolemia_rubriversa@217377:0.02746576935,Apolemia_sp@3287359:0.02746576935)n22:0.01982109327)n21:0.08712533172,(((Bargmannia_amoena@4763583:0.0201833611,Bargmannia_elongata@1291902:0.0201833611)n25:0.02290083414,Bargmannia_lata@3612405:0.04308419524)n24:0.03313965209,Rudjakovia_sp@3850232:0.07622384733)n23:0.05818834702)n20:0.01382151278,((Forskalia_asymmetrica@1098981:0.1385505538,(((Cordagalma_sp@1013820:0.1018923974,(Frillagalma_vityazi@1518382:0.06322892296,Resomia_ornicephala@2988633:0.06322892296)n31:0.03866347444)n30:0.02268858054,((Hippopodius_hippopus@1748166:0.08863089427,Prayidae_D27D2@3129442:0.08863089427)n33:0.01961907225,(Hippopodius_hippopus@1786146:0.1076497236,((Prayidae_D27D2@3129443:0.06792302538,Prayidae_D27SS7@2618908:0.06792302538)n36:0.03637466996,(Lilyopsis_fluoracantha@2234376:0.1003981572,((Chuniphyes_multidentata@3799620:0.03879565517,Kephyes_ovata@2059287:0.03879565517)n39:0.04811503762,(Chelophyes_appendiculata@764068:0.03440160708,(Abylopsis_tetragona@426733:0.0221180839,Diphyes_dispar@4102896:0.0221180839)n41:0.01228352318)n40:0.05250908571)n38:0.01348746446)n37:0.003899538084)n35:0.003352028313)n34:0.0006002428772)n32:0.01633101142)n29:0.004640269715,Lilyopsis_fluoracantha@2234378:0.1292212477)n28:0.00932930612)n27:0.009647674483,(((Erenna_richardi@1259229:0.03197502573,(Physonect_sp@2354732:0.01092588462,Physonect_sp@2354733:0.01092588462)n45:0.02104914112)n44:0.009013774854,Marrus_claudanielis@2522056:0.04098880059)n43:0.04039900358,(Stephalia_dilata@2739851:0.002077862513,Thermopalia_sp@3503303:0.002077862513)n46:0.07930994166)n42:0.06681042408)n26:3.547887091e-05)n19:0.01613934045)n17:0.01622199103)n14:0.02370954311)n10:0.1184514469)n8:0.05507204156)n5:0.1725360215)n3:0.1109585961,(Hydra_vulgaris@6456:0.3558801152,((Podocoryna_carnea@4563457:0.1815144852,Podocoryna_carnea@4546138:0.1815144852)n49:0.06417977846,Podocoryna_carnea@4553779:0.2456942636)n48:0.1101858516)n47:0.3054425725)n2:0.2254010558)n1:0.1132762564)n0;
```
