## Supplementary material for "Evolution of gene expression across species and specialized zooids in Siphonophora": Gene trees: edfa3d0afd253b02ac3148230352ca7e.txt

```
((Nematostella_vectensis@49174:0.2264589364,Nematostella_vectensis@64711:0.2264589364)n1:0.7735410636,(Aiptasia_pallida@4020708:0.8867237436,(Alatina_alata@4893923:0.5503640916,(((Clytia_hemisphaerica@135273:0.3134056001,(Hydractinia_symbiolongicarpus@4413978:0.1762116314,Podocoryna_carnea@4601257:0.1762116314)n7:0.1371939687)n6:0.04127860973,(((Rhizophysa_filiformis@2896897:0.1715900732,(((Bargmannia_elongata@1467714:0.0008229909767,Bargmannia_elongata@1467715:0.0008229909767)n13:0.01936037013,(Bargmannia_amoena@3408083:0.01519609798,(Bargmannia_amoena@4779029:0.0127173549,Bargmannia_amoena@4754263:0.0127173549)n15:0.002478743089)n14:0.004987263121)n12:0.05604048623,(Rudjakovia_sp@3944658:0.0716359265,Rudjakovia_sp@3930320:0.0716359265)n16:0.004587920833)n11:0.09536622582)n10:0.03271450856,((Apolemia_rubriversa@242244:0.1733883564,(Erenna_richardi@1280647:0.1220083073,(((((((((Agalma_elegans@615634:0.02154467931,Athorybia_rosacea@5112591:0.02154467931)n28:0.04431934546,(Halistemma_rubrum@3697982:0.06082861048,Nanomia_bijuga@855028:0.06082861048)n29:0.0050354143)n27:0.01074515679,((Nanomia_bijuga@827729:0.05237498637,(Agalma_elegans@615632:0.02154467931,(Athorybia_rosacea@5095643:0.02097102798,Athorybia_rosacea@5027268:0.02097102798)n33:0.0005736513261)n32:0.03083030706)n31:0.01348903841,(Halistemma_rubrum@3697983:0.04015426062,Halistemma_rubrum@3697984:0.04015426062)n34:0.02570976416)n30:0.01074515679)n26:0.007386148894,(Lychnagalma_utricularia@1992208:2.270684401e-06,Lychnagalma_utricularia@1992207:2.270684401e-06)n35:0.08399305977)n25:0.009314092894,(Cordagalma_sp@1062811:0.08352813879,(Forskalia_asymmetrica@1089073:0.02049899388,Forskalia_asymmetrica@1089074:0.02049899388)n37:0.06302914492)n36:0.009781284557)n24:0.008582974053,(Frillagalma_vityazi@1705231:0.06322892296,Resomia_ornicephala@3046952:0.06322892296)n38:0.03866347444)n23:0.009128921454,(Erenna_richardi@1238889:0.08823579616,Erenna_richardi@1238886:0.08823579616)n39:0.0227855227)n22:0.004693884219,(Thermopalia_sp@3502640:0.002077862513,(Stephalia_dilata@2794956:3.429299256e-06,Stephalia_dilata@2794954:3.429299256e-06)n41:0.002074433214)n40:0.1136373406)n21:0.006289843682,(Marrus_claudanielis@2454203:0.05575330286,(Marrus_claudanielis@2454209:0.0401578877,(Physonect_sp@2351263:0.03616451325,Physonect_sp@2351264:0.03616451325)n44:0.003993374448)n43:0.01559541516)n42:0.0662517439)n20:3.260538829e-06)n19:0.05138004911)n18:0.0072066822,(((Hippopodius_hippopus@1783017:1.617771606e-06,Hippopodius_hippopus@1783016:1.617771606e-06)n47:0.1055729478,(Lilyopsis_fluoracantha@2230969:0.105507878,(((Prayidae_D27SS7@2588900:0.005868363444,Prayidae_D27SS7@2596006:0.005868363444)n51:0.0978895359,((Lilyopsis_fluoracantha@2317195:0.09377256444,((Abylopsis_tetragona@481860:0.03440160708,(Chelophyes_appendiculata@752358:0.02538695709,Diphyes_dispar@4261248:0.02538695709)n56:0.009014649992)n55:0.01320227877,(Abylopsis_tetragona@473723:0.03440160708,Chelophyes_appendiculata@752353:0.03440160708)n57:0.01320227877)n54:0.04616867859)n53:0.006625592804,((Kephyes_ovata@2072734:0.03551011132,Kephyes_ovata@2072731:0.03551011132)n59:0.003285543849,((Chuniphyes_multidentata@4356887:1.090976767e-06,Chuniphyes_multidentata@3820414:1.090976767e-06)n61:0.0356118945,Chuniphyes_multidentata@4356886:0.03561298548)n60:0.003182669696)n58:0.06160250208)n52:0.003359742099)n50:0.001067740321,Prayidae_D27SS7@2552794:0.1048256397)n49:0.0006822383667)n48:6.668754088e-05)n46:0.002075158069,Prayidae_D27D2@3181816:0.1076497236)n45:0.07294531496)n17:0.02370954311)n9:0.03034282438,((Apolemia_rubriversa@291534:0.1197223465,Apolemia_rubriversa@291532:0.1197223465)n63:0.08458223524,((Physalia_physalis@384562:0.1100823795,(Rhizophysa_filiformis@2896896:0.05763313086,Rhizophysa_filiformis@2896898:0.05763313086)n66:0.05244924865)n65:0.01031246061,Physalia_physalis@384561:0.1203948401)n64:0.0839097416)n62:0.03034282438)n8:0.1200368037)n5:0.02314386034,(Hydra_vulgaris@38731:0.2520712642,(Ectopleura_larynx@4649839:0.231658041,Ectopleura_larynx@4649840:0.231658041)n68:0.02041322317)n67:0.125756806)n4:0.1725360215)n3:0.336359652)n2:0.1132762564)n0;
```
