## Supplementary material for "Evolution of gene expression across species and specialized zooids in Siphonophora": Gene trees: edfe497dd303ac6996067e123e3b02d2.txt

```
((Physalia_physalis@386594:0.1100823795,Rhizophysa_filiformis@2841180:0.1100823795)n1:0.0942222022,(((Apolemia_lanosa@3356625:0.03524785198,Apolemia_rubriversa@289099:0.03524785198)n4:0.01203901065,Apolemia_sp@3301331:0.04728686263)n3:0.133308176,((((Chelophyes_appendiculata@705633:0.03440160708,Diphyes_dispar@4194340:0.03440160708)n8:0.05250908571,(Chuniphyes_multidentata@4307195:0.03879565517,Kephyes_ovata@2203891:0.03879565517)n9:0.04811503762)n7:0.02073903085,((Hippopodius_hippopus@1852851:0.09179317377,Lilyopsis_fluoracantha@2327264:0.09179317377)n11:0.008662983911,(Prayidae_D27D2@3172465:0.06792302538,Prayidae_D27SS7@2608783:0.06792302538)n12:0.0325331323)n10:0.007193565965)n6:0.05374181156,((((((Bargmannia_amoena@4776537:0.0201833611,Bargmannia_elongata@1320394:0.0201833611)n18:0.02290083414,Bargmannia_lata@3594111:0.04308419524)n17:0.03313965209,Rudjakovia_sp@3928537:0.07622384733)n16:0.03889123085,Physonect_sp@2404488:0.1151150782)n15:0.003688725885,(Erenna_richardi@1182056:0.08138780417,(Stephalia_dilata@2718451:0.002077862513,Thermopalia_sp@3495349:0.002077862513)n20:0.07930994166)n19:0.0374159999)n14:0.008167851529,((Frillagalma_vityazi@1737481:0.06322892296,Resomia_ornicephala@2961951:0.06322892296)n22:0.03866347444,(Forskalia_asymmetrica@1101757:0.09330942335,(Cordagalma_sp@986909:0.08974447836,((Lychnagalma_utricularia@1984007:0.053657509,Physophora_gilmeri@3558118:0.053657509)n26:0.03033782146,(Halistemma_rubrum@3681736:0.06586402478,(Nanomia_bijuga@889505:0.05558466092,(Agalma_elegans@610965:0.02154467931,Athorybia_rosacea@5028679:0.02154467931)n29:0.03403998161)n28:0.01027936385)n27:0.01813130568)n25:0.005749147906)n24:0.003564944988)n23:0.008582974053)n21:0.02507925819)n13:0.03441987961)n5:0.0192035034)n2:0.02370954311)n0;
```
