## Supplementary material for "Evolution of gene expression across species and specialized zooids in Siphonophora": Gene trees: ee0d4c3109dabb8e85adc145d05531c9.txt

```
((Apolemia_lanosa@3347281:0.04728686263,Apolemia_sp@3275250:0.04728686263)n1:0.133308176,(((Bargmannia_amoena@4721976:0.04308419524,Bargmannia_lata@3622885:0.04308419524)n4:0.03313965209,Rudjakovia_sp@3878439:0.07622384733)n3:0.08516768787,(((((((((Agalma_elegans@577534:0.02154467931,Athorybia_rosacea@5101639:0.02154467931)n13:0.03946079676,Nanomia_bijuga@808336:0.06100547607)n12:0.0048585487,Halistemma_rubrum@3708749:0.06586402478)n11:0.02744539857,(Forskalia_asymmetrica@1120194:0.08073937126,(Lychnagalma_utricularia@1916878:0.053657509,Physophora_gilmeri@3538375:0.053657509)n15:0.02708186226)n14:0.01257005209)n10:0.008582974053,(Frillagalma_vityazi@1626124:0.06322892296,Resomia_ornicephala@3035266:0.06322892296)n16:0.03866347444)n9:0.009341953763,Erenna_richardi@1238566:0.1112343512)n8:0.002690043652,Stephalia_dilata@2753686:0.1139243948)n7:0.008083912479,Marrus_claudanielis@2523913:0.1220083073)n6:0.02618992096,(Hippopodius_hippopus@1840279:0.1076497236,((Prayidae_D27D2@3142229:0.06792302538,Prayidae_D27SS7@2633394:0.06792302538)n19:0.0330957217,(Kephyes_ovata@2159716:0.08691069279,(Chuniphyes_multidentata@3786311:0.08220707244,(Chelophyes_appendiculata@699904:0.03440160708,(Abylopsis_tetragona@452018:0.0221180839,Diphyes_dispar@4144066:0.0221180839)n23:0.01228352318)n22:0.04780546536)n21:0.004703620347)n20:0.01410805429)n18:0.006630976563)n17:0.04054850461)n5:0.01319330695)n2:0.0192035034)n0;
```
