## Supplementary material for "Evolution of gene expression across species and specialized zooids in Siphonophora": Gene trees: ee7c4dcd2449835813629a0713cd5559.txt

```
(Nematostella_vectensis@51268:1,(Aiptasia_pallida@3998914:0.8867237436,(Alatina_alata@4901620:0.5503640916,((Ectopleura_larynx@4636974:0.2520712642,Hydra_vulgaris@16604:0.2520712642)n4:0.1038088511,((Hydractinia_symbiolongicarpus@4440563:0.1762116314,Podocoryna_carnea@4545575:0.1762116314)n6:0.1776684175,((Hydractinia_symbiolongicarpus@4401418:0.1762116314,Podocoryna_carnea@4546585:0.1762116314)n8:0.1465443972,((Apolemia_lanosa@3312988:0.04728686263,(Apolemia_rubriversa@253528:0.02875184546,Apolemia_sp@3291362:0.02875184546)n11:0.01853501717)n10:0.1570177191,((Physalia_physalis@363842:0.1100823795,Rhizophysa_filiformis@2865656:0.1100823795)n13:0.0694488694,((((((((Agalma_elegans@510569:0.02154467931,Athorybia_rosacea@5081255:0.02154467931)n21:0.04431934546,(Halistemma_rubrum@3694295:0.05183298512,Nanomia_bijuga@897188:0.05183298512)n22:0.01403103966)n20:0.0176787288,Cordagalma_sp@1055472:0.08354275358)n19:0.00976666977,Forskalia_asymmetrica@1095357:0.09330942335)n18:0.007407635659,Frillagalma_vityazi@1642277:0.100717059)n17:0.001175338394,((Lychnagalma_utricularia@1963760:0.053657509,Physophora_gilmeri@3567316:0.053657509)n24:0.03999491888,Resomia_ornicephala@3018956:0.09365242787)n23:0.00823996953)n16:0.02011590989,(Erenna_richardi@1244369:0.08138780417,((Marrus_claudanielis@2431969:0.07283097858,(Physonect_sp@2394023:0.03783681007,(Stephalia_dilata@2755786:0.002077862513,Thermopalia_sp@3493675:0.002077862513)n29:0.03575894756)n28:0.03499416851)n27:0.008011386673,(Marrus_claudanielis@2431971:0.0401578877,Physonect_sp@2394015:0.0401578877)n30:0.04068447756)n26:0.0005454389125)n25:0.04062050313)n15:0.03938322791,((((Bargmannia_amoena@3421395:0.04634608493,Rudjakovia_sp@3880169:0.04634608493)n34:0.00702089197,Bargmannia_elongata@1413049:0.0533669769)n33:0.02285687043,Bargmannia_lata@3639594:0.07622384733)n32:0.07107172031,(Prayidae_D27D2@3074127:0.1076497236,(Prayidae_D27SS7@2568271:0.1051518949,((Hippopodius_hippopus@1863968:0.07210165836,Hippopodius_hippopus@1876549:0.07210165836)n38:0.03196957453,((Chuniphyes_multidentata@3775076:0.03879565517,Kephyes_ovata@2167411:0.03879565517)n40:0.06160250208,(Lilyopsis_fluoracantha@2272691:0.0864019204,(Chelophyes_appendiculata@698311:0.03440160708,(Abylopsis_tetragona@452290:0.0221180839,Diphyes_dispar@4254463:0.0221180839)n43:0.01228352318)n42:0.05200031332)n41:0.01399623685)n39:0.003673075638)n37:0.001080661966)n36:0.002497828793)n35:0.039645844)n31:0.01409596756)n14:0.0181397137)n12:0.02477333281)n9:0.1184514469)n7:0.03112402034)n5:0.002000066279)n3:0.1944839764)n2:0.336359652)n1:0.1132762564)n0;
```
