## Supplementary material for "Evolution of gene expression across species and specialized zooids in Siphonophora": Gene trees: ee8cda49fe062414fd04a4ef8412bb20.txt

```
((Nematostella_vectensis@52547:0.2112072356,Nematostella_vectensis@55507:0.2112072356)n1:0.7887927644,(Aiptasia_pallida@4046423:0.8867237436,(Alatina_alata@4916443:0.5503640916,(Ectopleura_larynx@4636151:0.3558801152,(Podocoryna_carnea@4595149:0.3533464674,((Physalia_physalis@333721:0.1100823795,Rhizophysa_filiformis@2940589:0.1100823795)n7:0.2126736491,((Hydractinia_symbiolongicarpus@4482113:0.1762116314,Podocoryna_carnea@4518404:0.1762116314)n9:0.146537247,(((((Agalma_elegans@596664:0.02154467931,Athorybia_rosacea@5071597:0.02154467931)n14:0.04431934546,(Halistemma_rubrum@3651478:0.06412721307,Nanomia_bijuga@917227:0.06412721307)n15:0.001736811704)n13:0.03602837263,(Frillagalma_vityazi@1657903:0.06322892296,Resomia_ornicephala@3025994:0.06322892296)n16:0.03866347444)n12:0.01865249621,((Marrus_claudanielis@2518181:0.07283097858,Stephalia_dilata@2710570:0.07283097858)n18:0.01993447104,((Apolemia_rubriversa@223451:0.03524785198,(Apolemia_lanosa@3327176:0.01068119997,Apolemia_lanosa@3348985:0.01068119997)n21:0.02456665201)n20:0.01203901065,Apolemia_sp@3252876:0.04728686263)n19:0.04547858699)n17:0.02777944399)n11:0.06005014499,(Hippopodius_hippopus@1820188:0.1076497236,((Chuniphyes_multidentata@3752293:0.06487395218,(Kephyes_ovata@2084595:0.05544891474,Prayidae_D27D2@3199427:0.05544891474)n25:0.009425037441)n24:0.03996226595,(Lilyopsis_fluoracantha@2327288:0.1003981572,(Abylopsis_tetragona@420146:0.0221180839,Diphyes_dispar@4188822:0.0221180839)n27:0.07828007335)n26:0.004438060884)n23:0.002813505512)n22:0.07294531496)n10:0.1421538398)n8:7.150158089e-06)n6:0.0305904388)n5:0.002533647818)n4:0.1944839764)n3:0.336359652)n2:0.1132762564)n0;
```
