## Supplementary material for "Evolution of gene expression across species and specialized zooids in Siphonophora": Gene trees: ee9c011dc229a446c1a88a87aabd1e9b.txt

```
(Nematostella_vectensis@42414:1,(Alatina_alata@4955843:0.5503640916,((Ectopleura_larynx@4709537:0.2520712642,Hydra_vulgaris@9547:0.2520712642)n3:0.125756806,(Podocoryna_carnea@4573066:0.3762246716,(((Clytia_hemisphaerica@90024:0.04174027875,Clytia_hemisphaerica@108887:0.04174027875)n7:0.2462444539,(Hydractinia_symbiolongicarpus@4483664:0.1762116314,Podocoryna_carnea@4593951:0.1762116314)n8:0.1117731013)n6:0.03479281954,(Physalia_physalis@334394:0.2043045817,((Rhizophysa_filiformis@2833890:0.1423737864,(((((Bargmannia_amoena@4732972:0.0201833611,Bargmannia_elongata@1458238:0.0201833611)n16:0.02290083414,Bargmannia_lata@3608371:0.04308419524)n15:0.03313965209,Rudjakovia_sp@3965388:0.07622384733)n14:0.05724129288,(((Stephalia_dilata@2792920:0.002077862513,Thermopalia_sp@3497599:0.002077862513)n19:0.07075311607,(Marrus_claudanielis@2537414:0.05916859686,(Marrus_claudanielis@2537408:0.0401578877,Physonect_sp@2372831:0.0401578877)n21:0.01901070916)n20:0.01366238173)n18:0.05481941771,(((((((((Agalma_elegans@602549:0.02154467931,Athorybia_rosacea@5113646:0.02154467931)n30:0.03192796439,Halistemma_rubrum@3700965:0.0534726437)n29:0.01239138108,Nanomia_bijuga@827655:0.06586402478)n28:0.01813130568,(Lychnagalma_utricularia@2019382:0.053657509,Physophora_gilmeri@3532709:0.053657509)n31:0.03033782146)n27:0.005104724358,Cordagalma_sp@1015292:0.08910005481)n26:0.004209368536,Forskalia_asymmetrica@1113286:0.09330942335)n25:0.008582974053,(Frillagalma_vityazi@1641906:0.06322892296,Resomia_ornicephala@2953925:0.06322892296)n32:0.03866347444)n24:0.01886173639,(Physalia_physalis@370531:0.1016838102,(Erenna_richardi@1252192:4.917092805e-06,Erenna_richardi@1252193:4.917092805e-06)n34:0.1016788931)n33:0.0190703236)n23:0.00549055645,(Hippopodius_hippopus@1805502:0.1076497236,((Chuniphyes_multidentata@4375135:0.03879565517,Kephyes_ovata@2152032:0.03879565517)n37:0.0676511195,(Lilyopsis_fluoracantha@2296587:0.1063778788,((Prayidae_D27D2@3190309:0.06792302538,Prayidae_D27SS7@2624076:0.06792302538)n40:0.03781157837,((Lilyopsis_fluoracantha@2296586:0.1003981572,((Diphyes_dispar@4102449:0.0221180839,(Abylopsis_tetragona@462961:0.01828770145,Abylopsis_tetragona@462964:0.01828770145)n45:0.003830382446)n44:0.01228352318,Chelophyes_appendiculata@761492:0.03440160708)n43:0.06599655017)n42:0.004284953858,Lilyopsis_fluoracantha@2296590:0.1046831111)n41:0.001051492638)n39:0.0006432750425)n38:6.889588503e-05)n36:0.001202948973)n35:0.0185949666)n22:0.00140570605)n17:0.005814743916)n13:0.006738305505,Physalia_physalis@370529:0.1402034457)n12:0.002170340683)n11:0.01848976514,(Apolemia_lanosa@3345100:0.04728686263,(Apolemia_rubriversa@270752:0.03532822432,Apolemia_sp@3278217:0.03532822432)n47:0.01195863831)n46:0.1135766889)n10:0.04344103017)n9:0.1184729705)n5:0.05344711938)n4:0.001603398562)n2:0.1725360215)n1:0.4496359084)n0;
```
