## Supplementary material for "Evolution of gene expression across species and specialized zooids in Siphonophora": Gene trees: ee59c350fe8df310eb11e58ec84b798c.txt

```
(Nematostella_vectensis@57474:1,(Aiptasia_pallida@4059255:0.8867237436,(Alatina_alata@4996819:0.5503640916,(((Clytia_hemisphaerica@91090:0.3172868062,(Ectopleura_larynx@4682898:0.2520712642,Hydra_vulgaris@28973:0.2520712642)n6:0.06521554202)n5:0.04258216829,(Hydractinia_symbiolongicarpus@4408173:0.1762116314,Podocoryna_carnea@4529133:0.1762116314)n7:0.1836573431)n4:0.0179590957,(((Bargmannia_amoena@4752450:0.0201833611,Bargmannia_elongata@1410403:0.0201833611)n10:0.05604048623,(Rudjakovia_sp@3958030:0.07065803763,Rudjakovia_sp@3929323:0.07065803763)n11:0.005565809707)n9:0.1280807344,(Physalia_physalis@386401:0.2032931498,((Physalia_physalis@306585:0.1100823795,Rhizophysa_filiformis@2873543:0.1100823795)n14:0.07805820621,((Apolemia_lanosa@3318721:0.04728686263,Apolemia_sp@3307911:0.04728686263)n16:0.133308176,(((((Stephalia_dilata@2689143:0.002077862513,Thermopalia_sp@3516247:0.002077862513)n21:0.1070252238,(((((Agalma_elegans@622704:0.02154467931,Athorybia_rosacea@5039992:0.02154467931)n26:0.04431934546,(Nanomia_bijuga@927083:0.06297621742,Nanomia_bijuga@927081:0.06297621742)n27:0.002887807358)n25:0.01813130568,(Lychnagalma_utricularia@2003699:0.053657509,Physophora_gilmeri@3569221:0.053657509)n28:0.03033782146)n24:0.009314092894,(Forskalia_asymmetrica@1094076:0.09235160125,(Cordagalma_sp@1024585:0.08352813879,Forskalia_asymmetrica@1172880:0.08352813879)n30:0.008823462461)n29:0.0009578220961)n23:0.008582974053,Resomia_ornicephala@3010429:0.1018923974)n22:0.007210688914)n20:0.005441729798,Erenna_richardi@1233895:0.1145448161)n19:0.007463491182,(Marrus_claudanielis@2523822:0.0401578877,Physonect_sp@2361525:0.0401578877)n31:0.0818504196)n18:0.02618992096,(((Prayidae_D27D2@3139777:0.06792302538,Prayidae_D27SS7@2633485:0.06792302538)n34:0.03972669827,((Hippopodius_hippopus@1801608:0.08464618877,Lilyopsis_fluoracantha@2248952:0.08464618877)n36:0.01804134487,((Chuniphyes_multidentata@3789456:0.03879565517,Kephyes_ovata@2055776:0.03879565517)n38:0.04811503762,(Chelophyes_appendiculata@713615:0.03440160708,(Abylopsis_tetragona@394832:0.0221180839,Diphyes_dispar@4176822:0.0221180839)n40:0.01228352318)n39:0.05250908571)n37:0.01577684085)n35:0.004962190007)n33:0.001338695027,(Prayidae_D27SS7@2633484:0.06792302538,Prayidae_D27D2@3071184:0.06792302538)n41:0.04106539329)n32:0.03920980958)n17:0.03239681035)n15:0.007545547113)n13:0.0151525641)n12:0.001011431892)n8:0.1735234885)n3:0.1725360215)n2:0.336359652)n1:0.1132762564)n0;
```
