## Supplementary material for "Evolution of gene expression across species and specialized zooids in Siphonophora": Gene trees: ee93e4c059904dee415ef44642f7b800.txt

```
(Nematostella_vectensis@55918:1,(Aiptasia_pallida@3990590:0.8867237436,(Alatina_alata@4972461:0.5503640916,((Ectopleura_larynx@4706792:0.2520712642,Hydra_vulgaris@14473:0.2520712642)n4:0.125756806,(Podocoryna_carnea@4487129:0.3750379866,((Clytia_hemisphaerica@87565:0.2894652399,(Hydractinia_symbiolongicarpus@4486470:0.1762116314,Podocoryna_carnea@4501481:0.1762116314)n8:0.1132536085)n7:0.03375010045,((((((Bargmannia_amoena@3448534:0.0201833611,Bargmannia_elongata@1309059:0.0201833611)n14:0.02290083414,Bargmannia_lata@3605138:0.04308419524)n13:0.03313965209,Rudjakovia_sp@3921381:0.07622384733)n12:0.08516768787,((((((Lychnagalma_utricularia@1991445:0.053657509,Physophora_gilmeri@3532786:0.053657509)n20:0.02430722039,(Lychnagalma_utricularia@1991443:0.053657509,Physophora_gilmeri@3532784:0.053657509)n21:0.02430722039)n19:0.01534469396,(Cordagalma_sp@1062826:0.08222895995,(Forskalia_asymmetrica@1165888:0.08086362997,(Forskalia_asymmetrica@1165887:0.07098242179,((Agalma_elegans@588584:0.02154467931,Athorybia_rosacea@5102797:0.02154467931)n26:0.04892314393,((Agalma_elegans@588585:0.02154467931,Athorybia_rosacea@5102796:0.02154467931)n28:0.04431934546,Nanomia_bijuga@961866:0.06586402478)n27:0.00460379847)n25:0.0005145985457)n24:0.009881208176)n23:0.00136532998)n22:0.0110804634)n18:0.008582974053,(Frillagalma_vityazi@1654882:0.06322892296,(Resomia_ornicephala@2952744:0.02407813575,Resomia_ornicephala@2952745:0.02407813575)n30:0.03915078721)n29:0.03866347444)n17:0.02011590989,(Stephalia_dilata@2769325:0.1078450662,((Erenna_richardi@1223746:0.05921895973,(Stephalia_dilata@2769326:0.002077862513,Thermopalia_sp@3480913:0.002077862513)n34:0.05714109722)n33:0.02216884444,(Marrus_claudanielis@2498263:0.0401578877,Physonect_sp@2382898:0.0401578877)n35:0.04122991647)n32:0.02645726201)n31:0.01416324112)n16:0.02618992096,(Prayidae_D27D2@3175331:0.1076497236,((Prayidae_D27SS7@2648446:0.1052417123,((Lilyopsis_fluoracantha@2332731:0.0609973437,(Lilyopsis_fluoracantha@2332725:0.05986949567,Lilyopsis_fluoracantha@2332734:0.05986949567)n41:0.001127848032)n40:0.03940081355,((Chuniphyes_multidentata@3815807:0.03879565517,Kephyes_ovata@2049225:0.03879565517)n43:0.04811503762,((Abylopsis_tetragona@437339:0.0221180839,Diphyes_dispar@4151101:0.0221180839)n45:0.01228352318,(Chelophyes_appendiculata@654375:0.03183337346,Chelophyes_appendiculata@654379:0.03183337346)n46:0.002568233624)n44:0.05250908571)n42:0.01348746446)n39:0.004843555086)n38:0.001978540497,(Hippopodius_hippopus@1757655:0.09444229922,Hippopodius_hippopus@1757662:0.09444229922)n47:0.01277795361)n37:0.0004294708131)n36:0.04054850461)n15:0.01319330695)n11:0.03148905795,(Physalia_physalis@384045:0.1100823795,(((Rhizophysa_filiformis@2873318:0.001781994432,Rhizophysa_filiformis@2873315:0.001781994432)n51:0.04227309016,Rhizophysa_filiformis@2873316:0.04405508459)n50:0.05885720794,Rhizophysa_filiformis@2873317:0.1029122925)n49:0.007170086975)n48:0.08279821365)n10:0.01142398856,((Apolemia_sp@3281283:0.0215261413,Apolemia_sp@3257791:0.0215261413)n53:0.02576072133,((Apolemia_rubriversa@241966:0.01782161421,Apolemia_rubriversa@241965:0.01782161421)n55:0.01742623777,(Apolemia_lanosa@3357189:0.03470053447,(Apolemia_lanosa@3372842:0.02100116163,Apolemia_lanosa@3363114:0.02100116163)n57:0.01369937284)n56:0.0005473175109)n54:0.01203901065)n52:0.1570177191)n9:0.1189107587)n6:0.05182264621)n5:0.00279008359)n3:0.1725360215)n2:0.336359652)n1:0.1132762564)n0;
```
