## Supplementary material for "Evolution of gene expression across species and specialized zooids in Siphonophora": Gene trees: ee299c8a6f9396da31964d2032f119eb.txt

```
(Clytia_hemisphaerica@83645:0.3778280702,((Hydractinia_symbiolongicarpus@4413154:0.1762116314,Podocoryna_carnea@4517184:0.1762116314)n2:0.1465443972,((Physalia_physalis@358027:0.1100823795,Rhizophysa_filiformis@2911621:0.1100823795)n4:0.0942222022,((Apolemia_lanosa@3313272:0.03524785198,Apolemia_rubriversa@259719:0.03524785198)n6:0.1453471866,((((Bargmannia_amoena@3403327:0.0201833611,Bargmannia_elongata@1471416:0.0201833611)n10:0.02290083414,Bargmannia_lata@3593927:0.04308419524)n9:0.03313965209,Rudjakovia_sp@3866584:0.07622384733)n8:0.08516768787,((((((((((Halistemma_rubrum@3701140:0.0534726437,(Agalma_elegans@604327:0.02154467931,(Athorybia_rosacea@5055980:0.01997833477,Athorybia_rosacea@5055978:0.01997833477)n22:0.001566344544)n21:0.03192796439)n20:0.01239138108,Nanomia_bijuga@981289:0.06586402478)n19:0.01813130568,Lychnagalma_utricularia@1950590:0.08399533045)n18:0.006490625129,Cordagalma_sp@1064066:0.09048595558)n17:0.002823467765,Forskalia_asymmetrica@1166052:0.09330942335)n16:0.008582974053,Frillagalma_vityazi@1640743:0.1018923974)n15:0.00947990211,Erenna_richardi@1202827:0.1113722995)n14:0.005569731395,(Marrus_claudanielis@2436041:0.0401578877,Physonect_sp@2404027:0.0401578877)n23:0.07678414321)n13:0.005066276389,(Stephalia_dilata@2787785:0.002077862513,Thermopalia_sp@3512100:0.002077862513)n24:0.1199304448)n12:0.02618992096,(((Hippopodius_hippopus@1783394:0.06605811818,Prayidae_D27SS7@2596830:0.06605811818)n27:0.0225727761,Prayidae_D27D2@3092582:0.08863089427)n26:0.01901882937,(Kephyes_ovata@2178608:0.08691069279,(Chuniphyes_multidentata@3762029:0.08228732243,(Chelophyes_appendiculata@756011:0.03440160708,(Abylopsis_tetragona@474222:0.0221180839,Diphyes_dispar@4081767:0.0221180839)n31:0.01228352318)n30:0.04788571535)n29:0.004623370357)n28:0.02073903085)n25:0.04054850461)n11:0.01319330695)n7:0.0192035034)n5:0.02370954311)n3:0.1184514469)n1:0.05507204156)n0;
```
