## Supplementary material for "Evolution of gene expression across species and specialized zooids in Siphonophora": Gene trees: ee321c71d12c48ecefc52484fe32ae3f.txt

```
((Nematostella_vectensis@58774:0.8383220333,Nematostella_vectensis@64308:0.8383220333)n1:0.1616779667,(Aiptasia_pallida@4069284:0.8867237436,(Alatina_alata@4844935:0.5503640916,(((Ectopleura_larynx@4643976:0.1292749089,Ectopleura_larynx@4643974:0.1292749089)n6:0.1227963553,Hydra_vulgaris@12318:0.2520712642)n5:0.125756806,(Podocoryna_carnea@4544666:0.3742289466,((Hydractinia_symbiolongicarpus@4431102:0.1762116314,Podocoryna_carnea@4515689:0.1762116314)n9:0.1576394305,((Clytia_hemisphaerica@138822:1.338731949e-06,Clytia_hemisphaerica@138821:1.338731949e-06)n11:0.3063541854,((Apolemia_rubriversa@229477:0.1868311896,(Rhizophysa_filiformis@2920943:0.1819048439,(Physalia_physalis@367883:0.1100823795,Rhizophysa_filiformis@2920940:0.1100823795)n15:0.07182246436)n14:0.00492634573)n13:0.01747339212,((((((Forskalia_asymmetrica@1176993:0.06310285616,((Physophora_gilmeri@3550335:0.04688290666,Physophora_gilmeri@3519428:0.04688290666)n23:0.009261482997,Physophora_gilmeri@3550336:0.05614438966)n22:0.0069584665)n21:0.009429116797,(((Halistemma_rubrum@3697753:0.04441038407,Nanomia_bijuga@833283:0.04441038407)n26:0.0214536407,(Athorybia_rosacea@5080040:0.02154467931,(Agalma_elegans@569240:0.02074766595,Agalma_elegans@569234:0.02074766595)n28:0.0007970133619)n27:0.04431934546)n25:0.005070353646,(Halistemma_rubrum@3697752:0.06586402478,Nanomia_bijuga@833284:0.06586402478)n29:0.005070353646)n24:0.001597594531)n20:0.0207774504,Cordagalma_sp@1040962:0.09330942335)n19:0.008582974053,(Frillagalma_vityazi@1730249:0.06322892296,(Resomia_ornicephala@2982360:0.05043616145,Resomia_ornicephala@2982361:0.05043616145)n31:0.01279276152)n30:0.03866347444)n18:0.02011590989,Erenna_richardi@1260013:0.1220083073)n17:0.03938322791,((Bargmannia_amoena@4737166:0.002079456971,(Stephalia_dilata@2794480:0.002077862513,Thermopalia_sp@3516139:0.002077862513)n34:1.594457742e-06)n33:0.1521935506,((((Bargmannia_amoena@4739333:2.18960741e-06,Bargmannia_amoena@3420802:2.18960741e-06)n38:0.0201811715,Bargmannia_elongata@1430652:0.0201833611)n37:0.05604048623,(Bargmannia_lata@3632035:0.06785609848,Rudjakovia_sp@3858373:0.06785609848)n39:0.00836774885)n36:0.07764522123,((Stephalia_dilata@2805855:0.07283097858,(Physonect_sp@2402557:0.04025284381,(Marrus_claudanielis@2421689:0.0401578877,Physonect_sp@2349730:0.0401578877)n43:9.495610818e-05)n42:0.03257813478)n41:0.07536724967,((Prayidae_D27SS7@2610069:0.1060055584,(Prayidae_D27D2@3236202:0.1051174545,(Hippopodius_hippopus@1831311:0.1037763437,((Chelophyes_appendiculata@741944:0.03440160708,(Abylopsis_tetragona@477491:0.0221180839,Diphyes_dispar@4270324:0.0221180839)n50:0.01228352318)n49:0.06599655017,(((Chuniphyes_multidentata@4388616:1.625101081e-06,Chuniphyes_multidentata@3838040:1.625101081e-06)n53:0.03879403007,Kephyes_ovata@2031650:0.03879565517)n52:0.05694081946,(Lilyopsis_fluoracantha@2261053:0.06767876945,((Chuniphyes_multidentata@4388615:4.541997465e-06,Chuniphyes_multidentata@3838039:4.541997465e-06)n56:0.03879111317,(Kephyes_ovata@2031651:0.0387952949,Kephyes_ovata@2031648:0.0387952949)n57:3.602747403e-07)n55:0.02888311428)n54:0.02805770518)n51:0.004661682618)n48:0.003378186424)n47:0.001341110875)n46:0.000888103871)n45:0.001644165226,(Prayidae_D27D2@3236203:0.08863089427,Hippopodius_hippopus@1831313:0.08863089427)n58:0.01901882937)n44:0.04054850461)n40:0.005670840311)n35:0.0004039390363)n32:0.007118527604)n16:0.0429130465)n12:0.1020509425)n10:0.02749553776)n8:0.04037788464)n7:0.003599123596)n4:0.1725360215)n3:0.336359652)n2:0.1132762564)n0;
```
