## Supplementary material for "Evolution of gene expression across species and specialized zooids in Siphonophora": Gene trees: ee946e3b9d39445c3509e0f576fb9cad.txt

```
(Alatina_alata@4977395:0.5503640916,((Ectopleura_larynx@4622784:0.2520712642,Hydra_vulgaris@29633:0.2520712642)n2:0.125756806,(((Clytia_hemisphaerica@90305:0.01469573638,(Clytia_hemisphaerica@90304:0.0146952383,Clytia_hemisphaerica@90307:0.0146952383)n6:4.980805808e-07)n5:0.2513781547,Podocoryna_carnea@4593519:0.2660738911)n4:0.03619954236,((Physalia_physalis@329749:0.1100823795,Rhizophysa_filiformis@2933422:0.1100823795)n8:0.0942222022,(Apolemia_rubriversa@249809:0.1805950386,(((((((((Agalma_elegans@632284:0.02154467931,Athorybia_rosacea@5021241:0.02154467931)n18:0.03192796439,Halistemma_rubrum@3703125:0.0534726437)n17:0.03052268676,((Lychnagalma_utricularia@1951995:0.053657509,Physophora_gilmeri@3535849:0.053657509)n20:0.0282537514,((Lychnagalma_utricularia@1921194:0.053657509,Physophora_gilmeri@3555978:0.053657509)n22:0.01696885217,Nanomia_bijuga@958763:0.07062636117)n21:0.01128489923)n19:0.002084070059)n16:0.009314092894,Cordagalma_sp@1054001:0.09330942335)n15:0.008582974053,(Frillagalma_vityazi@1534049:0.06322892296,Resomia_ornicephala@2995812:0.06322892296)n23:0.03866347444)n14:0.009576259851,Stephalia_dilata@2712364:0.1114686573)n13:0.01053965004,Erenna_richardi@1230319:0.1220083073)n12:0.02618992096,(Prayidae_D27SS7@2588785:0.1076497236,(Prayidae_D27D2@3142005:0.1042010626,(Hippopodius_hippopus@1867458:0.09975848915,((Chuniphyes_multidentata@3784256:0.03879565517,Kephyes_ovata@2074084:0.03879565517)n28:0.04811503762,(Chelophyes_appendiculata@702507:0.03440160708,(Abylopsis_tetragona@433360:0.0221180839,Diphyes_dispar@4201560:0.0221180839)n30:0.01228352318)n29:0.05250908571)n27:0.01284779636)n26:0.004442573465)n25:0.003448661032)n24:0.04054850461)n11:0.01319330695,(((Bargmannia_amoena@4725224:2.755176621e-06,Rudjakovia_sp@3939292:2.755176621e-06)n33:0.06261610892,(Bargmannia_elongata@1330703:0.06178198821,Bargmannia_elongata@1426652:0.06178198821)n34:0.0008368758868)n32:0.01360498324,Bargmannia_lata@3606133:0.07622384733)n31:0.08516768787)n10:0.0192035034)n9:0.02370954311)n7:0.09796885173)n3:0.07555463673)n1:0.1725360215)n0;
```
