## Supplementary material for "Evolution of gene expression across species and specialized zooids in Siphonophora": Gene trees: ee34111f3706d6bfc1ff1d17f8f9586e.txt

```
((Nematostella_vectensis@41181:0.5863174591,Nematostella_vectensis@42499:0.5863174591)n1:0.4136825409,(Aiptasia_pallida@4035530:0.8867237436,(Alatina_alata@4953636:0.5503640916,(((Physalia_physalis@385182:0.1100823795,Rhizophysa_filiformis@2828500:0.1100823795)n6:0.0942222022,((((Apolemia_lanosa@3310496:0.03524785198,Apolemia_rubriversa@280996:0.03524785198)n10:0.01203901065,Apolemia_sp@3293170:0.04728686263)n9:0.1210651115,((Prayidae_D27D2@3178119:0.1076497236,(Prayidae_D27SS7@2543240:0.1018623843,((Hippopodius_hippopus@1873706:0.08792668711,Lilyopsis_fluoracantha@2255241:0.08792668711)n15:0.009451392816,((Lilyopsis_fluoracantha@2255249:0.09276876121,Lilyopsis_fluoracantha@2255242:0.09276876121)n17:0.003301398965,((Chelophyes_appendiculata@662437:0.04973050904,(Hippopodius_hippopus@1873707:0.04193069565,(Abylopsis_tetragona@465951:0.0221180839,Diphyes_dispar@4101905:0.0221180839)n21:0.01981261175)n20:0.00779981339)n19:0.03331734015,(Kephyes_ovata@2161567:0.03879565517,(Chuniphyes_multidentata@3751555:0.03461680964,Chuniphyes_multidentata@3751558:0.03461680964)n23:0.004178845528)n22:0.04425219402)n18:0.01302231098)n16:0.001307919747)n14:0.004484304388)n13:0.005787339332)n12:0.04054850461,((((((Agalma_elegans@541075:0.02154467931,Athorybia_rosacea@5066821:0.02154467931)n29:0.04431934546,(Halistemma_rubrum@3678000:0.05853475509,Nanomia_bijuga@779842:0.05853475509)n30:0.007329269685)n28:0.01813130568,(Lychnagalma_utricularia@1973318:0.053657509,Physophora_gilmeri@3528782:0.053657509)n31:0.03033782146)n27:0.009314092894,(Cordagalma_sp@1004145:0.08352813879,Forskalia_asymmetrica@1146246:0.08352813879)n32:0.009781284557)n26:0.008582974053,(Frillagalma_vityazi@1601961:0.06322892296,Resomia_ornicephala@2969043:0.06322892296)n33:0.03866347444)n25:0.02011590989,(Erenna_richardi@1237855:0.08138780417,(Marrus_claudanielis@2456439:0.07987355885,((Marrus_claudanielis@2456438:0.0401578877,Physonect_sp@2403275:0.0401578877)n37:0.03267309088,(Stephalia_dilata@2728041:0.002077862513,Thermopalia_sp@3493128:0.002077862513)n38:0.07075311607)n36:0.007042580269)n35:0.001514245317)n34:0.04062050313)n24:0.02618992096)n11:0.02015374586)n8:0.01224306449,(((Bargmannia_elongata@1437971:0.0201833611,(Bargmannia_amoena@4760101:0.01638709879,Bargmannia_amoena@3396915:0.01638709879)n42:0.003796262318)n41:0.05111305611,(Rudjakovia_sp@3959716:0.06321703484,Rudjakovia_sp@3880391:0.06321703484)n43:0.008079382375)n40:0.00492743012,Bargmannia_lata@3591061:0.07622384733)n39:0.1043711913)n7:0.02370954311)n5:0.1735234885,(((Podocoryna_carnea@4562627:0.1830724673,Podocoryna_carnea@4562628:0.1830724673)n46:0.06801140841,Podocoryna_carnea@4546030:0.2510838757)n45:0.1250109869,((Clytia_hemisphaerica@125773:0.3091923339,(Ectopleura_larynx@4631869:0.2520712642,Hydra_vulgaris@29611:0.2520712642)n49:0.05712106977)n48:0.02649160124,(Hydractinia_symbiolongicarpus@4431348:0.1762116314,Podocoryna_carnea@4604972:0.1762116314)n50:0.1594723038)n47:0.04041092751)n44:0.001733207489)n4:0.1725360215)n3:0.336359652)n2:0.1132762564)n0;
```
