## Supplementary material for "Evolution of gene expression across species and specialized zooids in Siphonophora": Gene trees: eeaf04a7dfa30a6a8114f031169b8b29.txt

```
(((Aiptasia_pallida@3966999:0.5389894953,((Nematostella_vectensis@54432:0.002032991659,Nematostella_vectensis@41864:0.002032991659)n4:0.01926744895,Nematostella_vectensis@47114:0.02130044061)n3:0.5176890547)n2:0.3761810508,(Aiptasia_pallida@3978529:0.6999235438,((Nematostella_vectensis@59860:0.413402333,Nematostella_vectensis@42984:0.413402333)n7:0.1909429498,Nematostella_vectensis@48608:0.6043452828)n6:0.09557826093)n5:0.2152470024)n1:0.08482945386,(Alatina_alata@4866930:0.5503640916,(Clytia_hemisphaerica@65315:0.3778280702,((Podocoryna_carnea@4604498:0.1195886713,(Podocoryna_carnea@4489839:0.06667838057,Podocoryna_carnea@4544335:0.06667838057)n12:0.05291029072)n11:0.2562948945,((Ectopleura_larynx@4617895:0.2520712642,Hydra_vulgaris@26473:0.2520712642)n14:0.1038088511,((Hydractinia_symbiolongicarpus@4414268:0.1762116314,Podocoryna_carnea@4555475:0.1762116314)n16:0.1465443972,((((Apolemia_rubriversa@295695:0.1051553975,((Rhizophysa_filiformis@2897361:0.06180970231,(Bargmannia_elongata@1457584:0.0201833611,((Bargmannia_amoena@3434144:3.560915972e-06,Bargmannia_amoena@4735413:3.560915972e-06)n25:0.01917640753,((Bargmannia_amoena@4776761:2.698635411e-06,Bargmannia_amoena@3448770:2.698635411e-06)n27:0.01787778767,(Bargmannia_amoena@4760095:4.470543459e-06,Bargmannia_amoena@3414024:4.470543459e-06)n28:0.01787601577)n26:0.001299482134)n24:0.00100339266)n23:0.0416263412)n22:0.02291927765,Rudjakovia_sp@3851939:0.08472897996)n21:0.02042641758)n20:0.03828078717,Physalia_physalis@332924:0.1434361847)n19:0.06086839701,(((((((((Halistemma_rubrum@3676374:0.0534726437,(Agalma_elegans@575025:0.02154467931,((Athorybia_rosacea@5093852:0.000432884761,Athorybia_rosacea@5035099:0.000432884761)n40:0.02111127296,Athorybia_rosacea@5093851:0.02154415772)n39:5.215881373e-07)n38:0.03192796439)n37:0.01239138108,Nanomia_bijuga@779816:0.06586402478)n36:0.001936724815,(Nanomia_bijuga@948718:0.06586402478,Halistemma_rubrum@3679797:0.06586402478)n41:0.001936724815)n35:0.01451672769,Cordagalma_sp@1002591:0.08231747728)n34:0.001513283255,Forskalia_asymmetrica@1156019:0.08383076053)n33:0.009478662818,Lychnagalma_utricularia@1922719:0.09330942335)n32:0.01908874944,((Lychnagalma_utricularia@2016478:0.08712839644,Cordagalma_sp@1002590:0.08712839644)n43:0.006181026913,Forskalia_asymmetrica@1181801:0.09330942335)n42:0.01908874944)n31:0.02645204693,((((Apolemia_rubriversa@295692:0.04728686263,Apolemia_sp@3281093:0.04728686263)n47:0.06761797391,Resomia_ornicephala@3000997:0.1149048365)n46:0.00743155699,Frillagalma_vityazi@1537008:0.1223363935)n45:0.01651145369,((((Erenna_richardi@1219155:0.08138780417,Marrus_claudanielis@2418945:0.08138780417)n51:0.01692933852,(Marrus_claudanielis@2467905:0.07283097858,((Stephalia_dilata@2767676:0.002077862513,Thermopalia_sp@3501930:0.002077862513)n54:0.04847410277,(Stephalia_dilata@2767677:0.002077862513,Thermopalia_sp@3512526:0.002077862513)n55:0.04847410277)n53:0.0222790133)n52:0.0254861641)n50:0.01839412868,((Marrus_claudanielis@2467906:0.07283097858,Stephalia_dilata@2767681:0.07283097858)n57:0.008556825586,Erenna_richardi@1219154:0.08138780417)n56:0.0353234672)n49:0.01277978282,Marrus_claudanielis@2418947:0.1294910542)n48:0.009356793039)n44:2.37249299e-06)n30:0.04174481889,(((Hippopodius_hippopus@1822377:0.07039966967,(Prayidae_D27D2@3190310:0.06521836828,Prayidae_D27D2@3190313:0.06521836828)n61:0.005181301386)n60:0.01823122461,Prayidae_D27SS7@2653818:0.08863089427)n59:0.01901882937,((((Chuniphyes_multidentata@4350672:2.325435873e-06,Chuniphyes_multidentata@3846865:2.325435873e-06)n65:0.03879332974,Kephyes_ovata@2131196:0.03879565517)n64:0.04811503762,(Chelophyes_appendiculata@666933:0.03440160708,(Diphyes_dispar@4269297:0.0221180839,(Abylopsis_tetragona@495270:0.02198531698,(Abylopsis_tetragona@441913:0.02089739529,Abylopsis_tetragona@495269:0.02089739529)n69:0.001087921688)n68:0.000132766919)n67:0.01228352318)n66:0.05250908571)n63:0.01348746446,(Lilyopsis_fluoracantha@2272128:0.09641560996,(Lilyopsis_fluoracantha@2272129:0.0230242129,Lilyopsis_fluoracantha@2272130:0.0230242129)n71:0.07339139706)n70:0.003982547286)n62:0.007251566396)n58:0.07294531496)n29:0.02370954311)n18:0.01318396416,(Apolemia_rubriversa@295694:0.2043045817,Rhizophysa_filiformis@2886287:0.2043045817)n72:0.01318396416)n17:0.1052674827)n15:0.03312408662)n13:0.02000345053)n10:0.001944504412)n9:0.1725360215)n8:0.4496359084)n0;
```
