## Supplementary material for "Evolution of gene expression across species and specialized zooids in Siphonophora": Gene trees: eebc8733cc42daf647de0aa3311f9ae1.txt

```
(Nematostella_vectensis@44334:1,(Aiptasia_pallida@4046941:0.8867237436,(Alatina_alata@4826484:0.5503640916,(((Ectopleura_larynx@4684865:1.377311146e-06,Ectopleura_larynx@4684871:1.377311146e-06)n5:0.2520698868,Hydra_vulgaris@5983:0.2520712642)n4:0.125756806,(Podocoryna_carnea@4548284:0.3760576001,(((Clytia_hemisphaerica@122863:1.093954125e-06,Clytia_hemisphaerica@122864:1.093954125e-06)n9:0.0002304691208,(Clytia_hemisphaerica@122865:3.025898701e-06,Clytia_hemisphaerica@122866:3.025898701e-06)n10:0.0002285371762)n8:0.3482072421,(Physalia_physalis@327246:0.3482159484,(Physalia_physalis@327248:0.3459709683,((Hydractinia_symbiolongicarpus@4478737:0.1762116314,Podocoryna_carnea@4602756:0.1762116314)n14:0.1465443972,((((((Apolemia_lanosa@3365799:0.04728686263,Apolemia_sp@3290118:0.04728686263)n20:0.004778301419,(Apolemia_rubriversa@257812:0.04728686263,Apolemia_sp@3299524:0.04728686263)n21:0.004778301419)n19:0.002285058085,(Apolemia_sp@3256079:3.770084388e-06,Apolemia_sp@3262168:3.770084388e-06)n22:0.05434645205)n18:0.004220187011,Apolemia_sp@3254245:0.05857040914)n17:0.1220246295,(((((Bargmannia_amoena@3401625:0.0003928690738,Bargmannia_amoena@4724949:0.0003928690738)n27:0.01979049203,Bargmannia_elongata@1337939:0.0201833611)n26:0.02290083414,Bargmannia_lata@3589233:0.04308419524)n25:0.03313965209,Rudjakovia_sp@3857457:0.07622384733)n24:0.08516768787,(((((((((Halistemma_rubrum@3684357:0.06586402478,((Agalma_elegans@611630:0.02154467931,Athorybia_rosacea@5054338:0.02154467931)n38:0.04118377569,(Nanomia_bijuga@891643:0.05940919685,Nanomia_bijuga@891648:0.05940919685)n39:0.003319258154)n37:0.003135569771)n36:0.01813130568,((Lychnagalma_utricularia@2014757:0.053657509,Physophora_gilmeri@3532300:0.053657509)n41:0.02070051555,(Physophora_gilmeri@3572613:0.053657509,((Lychnagalma_utricularia@2014758:0.01378991301,Lychnagalma_utricularia@2014761:0.01378991301)n44:0.03682774703,Lychnagalma_utricularia@2014756:0.05061766003)n43:0.003039848961)n42:0.02070051555)n40:0.009637305907)n35:0.005821059796,((Cordagalma_sp@1030207:0.009498043943,Cordagalma_sp@1030205:0.009498043943)n46:0.01853929558,Cordagalma_sp@1030206:0.02803733952)n45:0.06177905073)n34:0.003493033098,Forskalia_asymmetrica@1134632:0.09330942335)n33:0.008582974053,((Frillagalma_vityazi@1581293:0.005780801467,Frillagalma_vityazi@1581299:0.005780801467)n48:0.0574481215,Resomia_ornicephala@3027349:0.06322892296)n47:0.03866347444)n32:0.008679306051,Erenna_richardi@1277063:0.1105717035)n31:0.008290844685,(Thermopalia_sp@3477020:0.002077862513,(Stephalia_dilata@2812660:0.002027986418,(Stephalia_dilata@2812664:0.001663107523,Stephalia_dilata@2812669:0.001663107523)n51:0.0003648788949)n50:4.987609509e-05)n49:0.1167846856)n30:0.003145759159,((Physonect_sp@2380190:0.0401578877,(Marrus_claudanielis@2450777:0.03506089094,Marrus_claudanielis@2450786:0.03506089094)n54:0.005096996763)n53:0.04365946635,(Physonect_sp@2396930:0.0401578877,(Marrus_claudanielis@2450781:0.03591508265,Marrus_claudanielis@2450772:0.03591508265)n56:0.004242805046)n55:0.04365946635)n52:0.03819095324)n29:0.02618992096,((((Chuniphyes_multidentata@4384595:1.998516979e-06,Chuniphyes_multidentata@3797236:1.998516979e-06)n60:0.004713639372,(Chuniphyes_multidentata@4384596:5.655503645e-06,Chuniphyes_multidentata@3797239:5.655503645e-06)n61:0.004709982386)n59:0.03408001728,Kephyes_ovata@2046538:0.03879565517)n58:0.06885406847,((((Hippopodius_hippopus@1898226:0.08863089427,Prayidae_D27D2@3127506:0.08863089427)n65:0.01659468315,(Prayidae_D27D2@3127503:0.06792302538,Prayidae_D27SS7@2584773:0.06792302538)n66:0.03730255205)n64:0.001046868762,Prayidae_D27D2@3127504:0.1062724462)n63:0.001360546947,(((Hippopodius_hippopus@1898225:0.09604092743,Lilyopsis_fluoracantha@2283898:0.09604092743)n69:0.004570277882,Prayidae_D27D2@3127507:0.1006112053)n68:0.006855820588,(Prayidae_D27D2@3127505:0.1071996549,((Chelophyes_appendiculata@674563:0.1027410102,((Diphyes_dispar@4196124:0.1003981572,(Chelophyes_appendiculata@674565:0.09553988237,(Abylopsis_tetragona@502470:0.08244364903,Lilyopsis_fluoracantha@2322638:0.08244364903)n76:0.01309623334)n75:0.004858274881)n74:0.0003392269615,((Diphyes_dispar@4196123:2.266020333e-06,Diphyes_dispar@4280736:2.266020333e-06)n78:0.03439934106,(Chelophyes_appendiculata@674558:0.0009096304793,Chelophyes_appendiculata@674560:0.0009096304793)n79:0.0334919766)n77:0.06633577713)n73:0.002003625943)n72:0.002138399918,(Chelophyes_appendiculata@760332:0.1003981572,(Lilyopsis_fluoracantha@2322639:1.224952381e-06,Lilyopsis_fluoracantha@2322637:1.224952381e-06)n81:0.1003969323)n80:0.004481252822)n71:0.00232024485)n70:0.0002673709775)n67:0.0001659672381)n62:1.673050836e-05)n57:0.04054850461)n28:0.01319330695)n23:0.0192035034)n16:0.02370954311,(Rhizophysa_filiformis@2860500:0.1823019978,(Physalia_physalis@327249:0.1822361951,(Physalia_physalis@331253:0.1750195173,((Physalia_physalis@331256:0.1100823795,(Rhizophysa_filiformis@2860505:0.01441211682,Rhizophysa_filiformis@2860504:0.01441211682)n87:0.09567026269)n86:0.04857019783,(((Physalia_physalis@331257:1.535360817e-06,Physalia_physalis@331252:1.535360817e-06)n90:0.02329242737,Physalia_physalis@331255:0.02329396273)n89:0.08678841678,(Rhizophysa_filiformis@2860501:0.1027379336,Rhizophysa_filiformis@2860503:0.1027379336)n91:0.007344445922)n88:0.04857019783)n85:0.01636693999)n84:0.007216677735)n83:6.580274e-05)n82:0.02200258391)n15:0.1184514469)n13:0.02321493972)n12:0.002244980077)n11:0.0002228567875)n7:0.02761879489)n6:0.001770470092)n3:0.1725360215)n2:0.336359652)n1:0.1132762564)n0;
```
