## Supplementary material for "Evolution of gene expression across species and specialized zooids in Siphonophora": Gene trees: eec1a6028c684322a189cc8c3f6289d7.txt

```
((Bargmannia_elongata@1303632:0.07622384733,Rudjakovia_sp@3939865:0.07622384733)n1:0.08516768787,((((Chelophyes_appendiculata@671903:0.03440160708,Diphyes_dispar@4236072:0.03440160708)n5:0.05250908571,(Chuniphyes_multidentata@3811860:4.78945721e-07,Chuniphyes_multidentata@4339096:4.78945721e-07)n6:0.08691021384)n4:0.02073903085,(Hippopodius_hippopus@1837871:0.08863089427,Prayidae_D27SS7@2620165:0.08863089427)n7:0.01901882937)n3:0.04054850461,(Stephalia_dilata@2751415:0.1220083073,(Nanomia_bijuga@853770:0.1204585731,(((Cordagalma_sp@1000079:0.08352813879,Forskalia_asymmetrica@1164814:0.08352813879)n12:0.009781284557,Nanomia_bijuga@882383:0.09330942335)n11:0.008582974053,(Frillagalma_vityazi@1530933:0.06322892296,Resomia_ornicephala@3011766:0.06322892296)n13:0.03866347444)n10:0.01856617566)n9:0.001549734236)n8:0.02618992096)n2:0.01319330695)n0;
```
