## Supplementary material for "Evolution of gene expression across species and specialized zooids in Siphonophora": Gene trees: eec7135e17066a44de22a22e749a794e.txt

```
(((Nematostella_vectensis@57649:0.4007584646,Nematostella_vectensis@57651:0.4007584646)n2:0.04666965452,Nematostella_vectensis@51475:0.4474281191)n1:0.5525718809,(((Alatina_alata@4991548:0.5503640916,((((Hydractinia_symbiolongicarpus@4464064:0.1762116314,Podocoryna_carnea@4496250:0.1762116314)n9:0.1603129256,(Clytia_hemisphaerica@117384:0.3064076543,(((Clytia_hemisphaerica@117390:1.943859091e-06,Clytia_hemisphaerica@117389:1.943859091e-06)n13:1.486072124e-06,Clytia_hemisphaerica@117388:3.429931214e-06)n12:1.265658877e-06,Clytia_hemisphaerica@117387:4.695590091e-06)n11:0.3064029587)n10:0.03011690265)n8:0.0003541898248,(Physalia_physalis@338359:0.3207550673,((((((Physalia_physalis@306253:0.002077187221,Physalia_physalis@306251:0.002077187221)n20:0.1080051923,(Rhizophysa_filiformis@2816946:0.09502661514,Rhizophysa_filiformis@2816942:0.09502661514)n21:0.01505576436)n19:0.003870000207,(Physalia_physalis@306254:0.1100823795,Rhizophysa_filiformis@2816948:0.1100823795)n22:0.003870000207)n18:0.01462063984,Rhizophysa_filiformis@2816945:0.1285730196)n17:0.03958472002,Rhizophysa_filiformis@2816944:0.1681577396)n16:0.03614684214,(((((((((Agalma_elegans@627635:0.02154467931,Athorybia_rosacea@5024859:0.02154467931)n31:0.03192796439,Halistemma_rubrum@3674722:0.0534726437)n30:0.01239138108,((Nanomia_bijuga@833291:0.01440276605,Nanomia_bijuga@833292:0.01440276605)n33:0.05128289682,(Nanomia_bijuga@852916:0.06259790197,Nanomia_bijuga@852914:0.06259790197)n34:0.003087760896)n32:0.0001783619075)n29:0.01813130568,((Physophora_gilmeri@3571552:0.02284193005,Physophora_gilmeri@3571550:0.02284193005)n36:0.04066988248,(Lychnagalma_utricularia@1983690:0.06344775712,(Lychnagalma_utricularia@1983693:0.06290165397,((Lychnagalma_utricularia@1983692:0.053657509,Physophora_gilmeri@3571551:0.053657509)n40:0.005593404419,(Lychnagalma_utricularia@1983685:0.053657509,Physophora_gilmeri@3571549:0.053657509)n41:0.005593404419)n39:0.003650740559)n38:0.0005461031494)n37:6.405541145e-05)n35:0.02048351792)n28:0.009314092894,(Cordagalma_sp@1070081:0.08352813879,Forskalia_asymmetrica@1087875:0.08352813879)n42:0.009781284557)n27:0.02869888395,(((Erenna_richardi@1229839:0.08457846446,(((Thermopalia_sp@3482471:0.002077862513,(Stephalia_dilata@2702235:5.349990249e-06,(Stephalia_dilata@2702244:4.592274828e-06,Stephalia_dilata@2702243:4.592274828e-06)n50:7.577154214e-07)n49:0.002072512523)n48:1.450756335e-06,(Stephalia_dilata@2702242:0.002077862513,Thermopalia_sp@3482469:0.002077862513)n51:1.450756335e-06)n47:0.05710827042,(Marrus_claudanielis@2450419:0.05876517497,((Physonect_sp@2355502:0.03114334442,Resomia_ornicephala@3019422:0.03114334442)n54:0.02272641114,(Marrus_claudanielis@2450415:0.0436368507,Marrus_claudanielis@2450418:0.0436368507)n55:0.01023290486)n53:0.004895419409)n52:0.0004224087202)n46:0.02539088077)n45:0.001356874584,(Marrus_claudanielis@2450422:0.08138780417,Erenna_richardi@1229841:0.08138780417)n56:0.004547534873)n44:0.009235966736,(Marrus_claudanielis@2450420:0.06961675994,(Frillagalma_vityazi@1634238:0.06322892296,(Resomia_ornicephala@3019420:0.05205076466,Resomia_ornicephala@3019421:0.05205076466)n59:0.01117815831)n58:0.00638783698)n57:0.02555454584)n43:0.02683700152)n26:0.02618992096,((((Chelophyes_appendiculata@761590:0.003339865101,Chelophyes_appendiculata@761592:0.003339865101)n63:0.03106174198,(Abylopsis_tetragona@403128:0.0221180839,Diphyes_dispar@4215402:0.0221180839)n64:0.01228352318)n62:0.05250908571,((Chuniphyes_multidentata@3769289:2.72904316e-06,Chuniphyes_multidentata@4304231:2.72904316e-06)n66:0.03879292613,(Kephyes_ovata@2084495:0.03408277781,Kephyes_ovata@2084496:0.03408277781)n67:0.004712877357)n65:0.04811503762)n61:0.02073903085,((((Hippopodius_hippopus@1878058:0.08283257699,Lilyopsis_fluoracantha@2293546:0.08283257699)n71:0.01544166027,Prayidae_D27D2@3171867:0.09827423726)n70:0.003283323386,(Hippopodius_hippopus@1878057:0.08863089427,(Prayidae_D27SS7@2552699:0.01793759916,Prayidae_D27SS7@2552698:0.01793759916)n73:0.07069329511)n72:0.01292666638)n69:0.005359790027,(Hippopodius_hippopus@1878059:0.09628278681,((Lilyopsis_fluoracantha@2226631:0.08638003545,Lilyopsis_fluoracantha@2226629:0.08638003545)n76:0.004918415887,Lilyopsis_fluoracantha@2226630:0.09129845134)n75:0.004984335467)n74:0.01063456387)n68:0.0007323729665)n60:0.04054850461)n25:0.01319330695,((((Bargmannia_amoena@3459498:3.840071325e-06,Bargmannia_amoena@4725739:3.840071325e-06)n80:0.02017952103,Bargmannia_elongata@1349477:0.0201833611)n79:0.02290083414,Bargmannia_lata@3577299:0.04308419524)n78:0.03313965209,(Rudjakovia_sp@3939508:0.0704196091,Rudjakovia_sp@3952297:0.0704196091)n81:0.005804238231)n77:0.08516768787)n24:0.0192035034,((Apolemia_rubriversa@226666:0.03524785198,(Apolemia_lanosa@3315871:0.03485260848,(Apolemia_lanosa@3315622:0.03127379895,Apolemia_lanosa@3350284:0.03127379895)n85:0.003578809529)n84:0.0003952434984)n83:0.02551043226,(Apolemia_rubriversa@226665:0.03524785198,(Apolemia_lanosa@3384834:0.03484676404,(Apolemia_lanosa@3331566:0.03096225607,Apolemia_lanosa@3326573:0.03096225607)n88:0.003884507978)n87:0.0004010879369)n86:0.02551043226)n82:0.1198367544)n23:0.02370954311)n15:0.1164504856)n14:0.01612367946)n7:0.04094932337,(Hydra_vulgaris@11474:0.2520712642,((Ectopleura_larynx@4673332:1.329864605e-06,Ectopleura_larynx@4673342:1.329864605e-06)n91:0.2353555316,Ectopleura_larynx@4673334:0.2353568614)n90:0.01671440272)n89:0.125756806)n6:0.1725360215)n5:0.04462072949,(Alatina_alata@4991546:0.5503640916,(Podocoryna_carnea@4548097:0.04596198458,Podocoryna_carnea@4530428:0.04596198458)n93:0.5044021071)n92:0.04462072949)n4:0.2917389225,(Aiptasia_pallida@4027722:0.8034805925,Aiptasia_pallida@4050323:0.8034805925)n94:0.08324315106)n3:0.1132762564)n0;
```
