## Supplementary material for "Evolution of gene expression across species and specialized zooids in Siphonophora": Gene trees: eeda207c1bbc1c08d0a00270e299ba0f.txt

```
(Nematostella_vectensis@56146:1,(Aiptasia_pallida@3984321:0.8867237436,(Podocoryna_carnea@4494928:0.5503640916,(Alatina_alata@4833510:0.4568639539,(Hydra_vulgaris@4605:0.3778280702,(Ectopleura_larynx@4713286:0.3071353145,(Hydractinia_symbiolongicarpus@4418696:0.2688897637,(Clytia_hemisphaerica@84034:0.2477719244,(((Physalia_physalis@357951:0.1100823795,Rhizophysa_filiformis@2889800:0.1100823795)n10:0.08630681354,((((Bargmannia_amoena@4742407:0.0201833611,Bargmannia_elongata@1473742:0.0201833611)n14:0.02290083414,Bargmannia_lata@3611040:0.04308419524)n13:0.03313965209,Rudjakovia_sp@3869511:0.07622384733)n12:0.08516768787,(((((((((Agalma_elegans@618644:0.02154467931,Athorybia_rosacea@5058972:0.02154467931)n23:0.03717804484,Nanomia_bijuga@960137:0.05872272415)n22:0.007141300626,Halistemma_rubrum@3719533:0.06586402478)n21:0.01813130568,Lychnagalma_utricularia@1936959:0.08399533045)n20:0.003693907866,Cordagalma_sp@1038825:0.08768923832)n19:0.005620185028,Forskalia_asymmetrica@1135272:0.09330942335)n18:0.01842464355,((Erenna_richardi@1260948:0.08138780417,Physonect_sp@2375496:0.08138780417)n25:0.02474915061,(Physophora_gilmeri@3564326:0.1018923974,(Resomia_ornicephala@3006021:0.06322892296,(Frillagalma_vityazi@1698688:0.05778650935,Frillagalma_vityazi@1698686:0.05778650935)n28:0.005442413617)n27:0.03866347444)n26:0.004244557381)n24:0.005597112118)n17:0.0102742404,(Stephalia_dilata@2709481:0.002077862513,Thermopalia_sp@3490604:0.002077862513)n29:0.1199304448)n16:0.02618992096,((((Chuniphyes_multidentata@4398290:0.03879565517,Kephyes_ovata@2059892:0.03879565517)n33:0.05488688432,((Hippopodius_hippopus@1756753:0.0401066197,Hippopodius_hippopus@1756750:0.0401066197)n35:0.04852427457,(Prayidae_D27D2@3192555:0.06792302538,Prayidae_D27SS7@2659069:0.06792302538)n36:0.0207078689)n34:0.005051645218)n32:0.00764204848,Lilyopsis_fluoracantha@2339973:0.101324588)n31:0.006325135673,(Chelophyes_appendiculata@722964:0.03440160708,(Abylopsis_tetragona@445097:0.0221180839,Diphyes_dispar@4261800:0.0221180839)n38:0.01228352318)n37:0.07324811656)n30:0.04054850461)n15:0.01319330695)n11:0.03499765784)n9:0.00791538866,((Apolemia_lanosa@3378421:0.03524785198,Apolemia_rubriversa@279483:0.03524785198)n40:0.01203901065,(Apolemia_sp@3266269:0.04328646662,Apolemia_sp@3260186:0.04328646662)n41:0.004000396005)n39:0.1570177191)n8:0.04346734273)n7:0.02111783929)n6:0.03824555078)n5:0.07069275567)n4:0.07903588375)n3:0.09350013773)n2:0.336359652)n1:0.1132762564)n0;
```
