## Supplementary material for "Evolution of gene expression across species and specialized zooids in Siphonophora": Gene trees: eedfc5ebc73bf46d6b03c86845ae87b2.txt

```
(Nematostella_vectensis@58993:1,(Aiptasia_pallida@4067921:0.8867237436,((Alatina_alata@4946139:0.5503640916,((Clytia_hemisphaerica@99155:0.3595532759,(Ectopleura_larynx@4698157:0.2520712642,Hydra_vulgaris@25478:0.2520712642)n6:0.1074820117)n5:0.01827479426,((Hydractinia_symbiolongicarpus@4476138:0.1762116314,Podocoryna_carnea@4488418:0.1762116314)n8:0.1465443972,(((Apolemia_rubriversa@298755:0.1652101785,(Physalia_physalis@316263:0.1100823795,Rhizophysa_filiformis@2937065:0.1100823795)n12:0.05512779896)n11:0.03909440325,((((((Agalma_elegans@520679:0.02154467931,(Athorybia_rosacea@5103639:0.02145918986,(Athorybia_rosacea@5102710:0.02019837341,Athorybia_rosacea@5080878:0.02019837341)n20:0.001260816454)n19:8.548945033e-05)n18:0.04431934546,(Nanomia_bijuga@797674:0.04916769236,(Halistemma_rubrum@3721497:0.04141227533,Halistemma_rubrum@3721498:0.04141227533)n22:0.007755417029)n21:0.01669633242)n17:0.02744539857,(Cordagalma_sp@1008926:0.09256354297,((Cordagalma_sp@1028511:0.08352813879,(Forskalia_asymmetrica@1156058:0.04066352738,Forskalia_asymmetrica@1105720:0.04066352738)n26:0.04286461141)n25:0.002108019181,(Forskalia_asymmetrica@1105719:0.08352813879,Cordagalma_sp@1008927:0.08352813879)n27:0.002108019181)n24:0.006927384995)n23:0.000745880381)n16:0.008582974053,((Lychnagalma_utricularia@1921163:0.053657509,Physophora_gilmeri@3531195:0.053657509)n29:0.03178420165,((Frillagalma_vityazi@1620909:0.06308699074,(Frillagalma_vityazi@1620908:0.04232732003,Frillagalma_vityazi@1620911:0.04232732003)n32:0.02075967071)n31:0.0001419322236,(Resomia_ornicephala@2970634:0.0368238484,Resomia_ornicephala@2970630:0.0368238484)n33:0.02640507456)n30:0.02221278768)n28:0.01645068676)n15:0.02011590989,Erenna_richardi@1221954:0.1220083073)n14:0.03938322791,((Hippopodius_hippopus@1863779:0.1276732819,(Hippopodius_hippopus@1863781:0.113486365,(((Hippopodius_hippopus@1863783:0.08278190199,Prayidae_D27D2@3176253:0.08278190199)n39:0.005848992286,Prayidae_D27SS7@2647653:0.08863089427)n38:0.02443836685,(Prayidae_D27SS7@2647654:0.1076497236,(((Chuniphyes_multidentata@4323520:2.149872349e-06,Chuniphyes_multidentata@3771010:2.149872349e-06)n43:0.0387935053,Kephyes_ovata@2174481:0.03879565517)n42:0.06493090052,((Hippopodius_hippopus@1863780:0.07826421035,Lilyopsis_fluoracantha@2306656:0.07826421035)n45:0.01676414621,(((Abylopsis_tetragona@467400:0.02871582068,Chelophyes_appendiculata@770185:0.02871582068)n48:0.005685786397,Diphyes_dispar@4213407:0.03440160708)n47:0.008776781367,(Abylopsis_tetragona@467401:0.03440160708,Chelophyes_appendiculata@715211:0.03440160708)n49:0.008776781367)n46:0.05184996811)n44:0.008698199133)n41:0.00392316795)n40:0.005419537477)n37:0.0004171039158)n36:0.01418691684)n35:0.01966710441,((Bargmannia_elongata@1422366:0.04308419524,(Bargmannia_lata@3613747:0.04306622116,(Bargmannia_lata@3580421:0.04278086257,Bargmannia_lata@3599080:0.04278086257)n53:0.0002853585866)n52:1.797408906e-05)n51:0.07506371811,(Bargmannia_elongata@1422365:0.04308419524,Bargmannia_lata@3643411:0.04308419524)n54:0.07506371811)n50:0.02919247294)n34:0.01405114892)n13:0.0429130465)n10:0.004674397521,(Apolemia_rubriversa@298756:0.2043045817,(Physalia_physalis@316265:0.1100823795,(Rhizophysa_filiformis@2937067:0.09549595553,Rhizophysa_filiformis@2937064:0.09549595553)n57:0.01458642397)n56:0.0942222022)n55:0.004674397521)n9:0.1137770494)n7:0.05507204156)n4:0.1725360215)n3:0.1164170201,(Alatina_alata@4946138:0.5503640916,Podocoryna_carnea@4501494:0.5503640916)n58:0.1164170201)n2:0.2199426318)n1:0.1132762564)n0;
```
