## Supplementary material for "Evolution of gene expression across species and specialized zooids in Siphonophora": Gene trees: eee6f9ea89d6a1baca16176f92497a65.txt

```
((Clytia_hemisphaerica@114178:1.004880184e-06,Clytia_hemisphaerica@114176:1.004880184e-06)n1:0.3778270653,((Hydractinia_symbiolongicarpus@4460592:0.1762116314,Podocoryna_carnea@4588171:0.1762116314)n3:0.1465443972,((Bargmannia_elongata@1298153:0.07622384733,Rudjakovia_sp@3865424:0.07622384733)n5:0.08516768787,((((Chelophyes_appendiculata@654188:0.08691069279,(Chuniphyes_multidentata@4369002:0.03879565517,Kephyes_ovata@2193457:0.03879565517)n10:0.04811503762)n9:0.01114932518,(Prayidae_D27D2@3157927:0.06792302538,Prayidae_D27SS7@2550227:0.06792302538)n11:0.03013699259)n8:0.009589705676,Hippopodius_hippopus@1820472:0.1076497236)n7:0.04054850461,((Erenna_richardi@1222878:0.08138780417,Physonect_sp@2399839:0.08138780417)n13:0.04062050313,(Frillagalma_vityazi@1541811:0.1018923974,((Cordagalma_sp@1070741:0.08352813879,Forskalia_asymmetrica@1146247:0.08352813879)n16:0.009781284557,((Lychnagalma_utricularia@1949193:0.053657509,Physophora_gilmeri@3542989:0.053657509)n18:0.03033782146,(Halistemma_rubrum@3717854:0.0534726437,(Agalma_elegans@545817:0.02154467931,Athorybia_rosacea@5058002:0.02154467931)n20:0.03192796439)n19:0.03052268676)n17:0.009314092894)n15:0.008582974053)n14:0.02011590989)n12:0.02618992096)n6:0.01319330695)n4:0.1613644934)n2:0.05507204156)n0;
```
