## Supplementary material for "Evolution of gene expression across species and specialized zooids in Siphonophora": Gene trees: eeeef5a97116169dd1b40b065347be1e.txt

```
(Nematostella_vectensis@41304:1,(Alatina_alata@4840103:0.5503640916,(((((((((((Abylopsis_tetragona@499456:0.0221180839,Diphyes_dispar@4187523:0.0221180839)n12:0.01228352318,Chelophyes_appendiculata@686579:0.03440160708)n11:0.05214420821,(Lilyopsis_fluoracantha@2323950:0.01315681174,Lilyopsis_fluoracantha@2323948:0.01315681174)n13:0.07338900355)n10:0.01385234195,((Chuniphyes_multidentata@3758182:9.934711909e-07,Chuniphyes_multidentata@4387230:9.934711909e-07)n15:0.0387946617,Kephyes_ovata@2090535:0.03879565517)n14:0.06160250208)n9:0.007251566396,((Hippopodius_hippopus@1773203:0.08243360254,(Prayidae_D27SS7@2593658:0.07349851935,Prayidae_D27SS7@2546931:0.07349851935)n18:0.008935083194)n17:0.006197291733,Prayidae_D27D2@3083060:0.08863089427)n16:0.01901882937)n8:0.05374181156,(((Frillagalma_vityazi@1601658:0.009706149793,Frillagalma_vityazi@1585041:0.009706149793)n21:0.1201038574,(((((Bargmannia_amoena@4737802:0.0201833611,Bargmannia_elongata@1464539:0.0201833611)n26:0.02290083414,Bargmannia_lata@3627208:0.04308419524)n25:0.03313965209,Rudjakovia_sp@3952077:0.07622384733)n24:0.0458079278,(Stephalia_dilata@2772567:0.002077862513,Thermopalia_sp@3487559:0.002077862513)n27:0.1199539126)n23:0.007359276455,(((Cordagalma_sp@1032553:0.08352813879,Forskalia_asymmetrica@1147235:0.08352813879)n30:0.009781284557,(((Agalma_elegans@598206:0.02154467931,Athorybia_rosacea@5092879:0.02154467931)n33:0.03192796439,(Halistemma_rubrum@3717228:0.04839153863,Halistemma_rubrum@3688232:0.04839153863)n34:0.005081105066)n32:0.03052268676,(Lychnagalma_utricularia@1915838:0.053657509,Physophora_gilmeri@3534949:0.053657509)n35:0.03033782146)n31:0.009314092894)n29:0.02869888395,Thermopalia_sp@3487560:0.1220083073)n28:0.007382744296)n22:0.000418955579)n20:0.00912418947,Marrus_claudanielis@2506427:0.1389341966)n19:0.02245733857)n7:0.0192035034,((Apolemia_lanosa@3353528:0.03524785198,Apolemia_rubriversa@286714:0.03524785198)n37:0.01203901065,Apolemia_sp@3308969:0.04728686263)n36:0.133308176)n6:0.02370954311,(Physalia_physalis@306702:0.1100823795,(Rhizophysa_filiformis@2843682:0.1046291351,(Rhizophysa_filiformis@2843690:0.04595621167,Rhizophysa_filiformis@2909052:0.04595621167)n40:0.05867292347)n39:0.005453244368)n38:0.0942222022)n5:0.1418909621,(Clytia_hemisphaerica@124216:0.3232053709,(Ectopleura_larynx@4658860:0.2520712642,Hydra_vulgaris@21818:0.2520712642)n42:0.07113410678)n41:0.02299017289)n4:0.03163252634,((Hydractinia_symbiolongicarpus@4411398:2.699227512e-06,Hydractinia_symbiolongicarpus@4415625:2.699227512e-06)n44:0.1762089322,Podocoryna_carnea@4518355:0.1762116314)n43:0.2016164388)n3:0.09528816748,((Ectopleura_larynx@4715773:0.2520712642,Hydra_vulgaris@2307:0.2520712642)n46:0.125756806,(Clytia_hemisphaerica@129471:0.3553160894,((Hydractinia_symbiolongicarpus@4433140:0.1762116314,Podocoryna_carnea@4599811:0.1762116314)n49:0.1465443972,(((((((Agalma_elegans@586170:0.02154467931,Athorybia_rosacea@5109680:0.02154467931)n56:0.04431934546,(Halistemma_rubrum@3681962:0.06011992017,Nanomia_bijuga@865293:0.06011992017)n57:0.005744104604)n55:0.01813130568,Physophora_gilmeri@3539401:0.08399533045)n54:0.0798403194,((((((((Physalia_physalis@332433:0.1100823795,Rhizophysa_filiformis@2878390:0.1100823795)n65:0.01734888682,(Apolemia_lanosa@3320953:0.04728686263,(Apolemia_rubriversa@249786:0.02668119399,(Apolemia_sp@3253411:0.0256372382,Apolemia_sp@3262913:0.0256372382)n68:0.001043955792)n67:0.02060566864)n66:0.0801444037)n64:0.007417922034,(Stephalia_dilata@2705554:0.002077862513,Thermopalia_sp@3485574:0.002077862513)n69:0.1327713259)n63:0.004185712698,Physonect_sp@2364985:0.1390349011)n62:0.003914968971,Marrus_claudanielis@2415556:0.14294987)n61:0.002436348821,Erenna_richardi@1183041:0.1453862189)n60:0.009934883116,(Frillagalma_vityazi@1609990:0.06322892296,Resomia_ornicephala@3002088:0.06322892296)n70:0.09209217901)n59:0.003776410914,(Cordagalma_sp@1055811:0.08352813879,Forskalia_asymmetrica@1102624:0.08352813879)n71:0.07556937409)n58:0.004738136975)n53:0.01737783814,(((Bargmannia_amoena@4769156:0.0201833611,Bargmannia_elongata@1384303:0.0201833611)n74:0.02290083414,Bargmannia_lata@3602832:0.04308419524)n73:0.03313965209,Rudjakovia_sp@3900130:0.07622384733)n72:0.1049896407)n52:0.009691896935,((((((Chuniphyes_multidentata@4361099:0.03879565517,Kephyes_ovata@2024274:0.03879565517)n80:0.03287155362,Prayidae_D27SS7@2613753:0.07166720879)n79:0.007554541287,Prayidae_D27D2@3122445:0.07922175008)n78:0.02127537634,(Hippopodius_hippopus@1783023:0.07645585383,Hippopodius_hippopus@1805086:0.07645585383)n81:0.02404127258)n77:0.00715259723,Lilyopsis_fluoracantha@2336771:0.1076497236)n76:0.05643405015,(((Hippopodius_hippopus@1784379:0.08863089427,Prayidae_D27D2@3110546:0.08863089427)n84:0.01467915275,Kephyes_ovata@2090537:0.103310047)n83:0.004339676625,Lilyopsis_fluoracantha@2306971:0.1076497236)n82:0.05643405015)n75:0.02682161114)n51:0.01339919677,(Diphyes_dispar@4144045:0.03440160708,(Abylopsis_tetragona@434724:0.02630904586,(Chelophyes_appendiculata@724926:0.02342290931,Chelophyes_appendiculata@724929:0.02342290931)n87:0.002886136552)n86:0.008092561222)n85:0.1699029746)n50:0.1184514469)n48:0.03256006081)n47:0.02251198076)n45:0.09528816748)n2:0.077247854)n1:0.4496359084)n0;
```
