## Supplementary material for "Evolution of gene expression across species and specialized zooids in Siphonophora": Gene trees: ef3f723874df6a0ca3ff61682a01f1de.txt

```
(Alatina_alata@4840681:0.5503640916,((Clytia_hemisphaerica@67150:0.3505688949,Hydra_vulgaris@27229:0.3505688949)n2:0.02725917525,((Hydractinia_symbiolongicarpus@4415268:0.1762116314,Podocoryna_carnea@4529629:0.1762116314)n4:0.1796684838,(Ectopleura_larynx@4717577:0.3470075267,((((((((Agalma_elegans@577472:0.02154467931,Athorybia_rosacea@5067276:0.02154467931)n13:0.06245065114,(Lychnagalma_utricularia@1949926:0.053657509,Physophora_gilmeri@3543799:0.053657509)n14:0.03033782146)n12:0.009314092894,(Cordagalma_sp@1007294:0.08352813879,Forskalia_asymmetrica@1087835:0.08352813879)n15:0.009781284557)n11:0.008582974053,Frillagalma_vityazi@1555567:0.1018923974)n10:0.008328394242,Erenna_richardi@1268679:0.1102207916)n9:0.01178751565,(Stephalia_dilata@2781859:0.002077862513,Thermopalia_sp@3468834:0.002077862513)n16:0.1199304448)n8:0.07500012848,Rhizophysa_filiformis@2826939:0.1970084358)n7:0.00729614593,(((Bargmannia_amoena@3456691:0.0201833611,Bargmannia_elongata@1367462:0.0201833611)n19:0.05604048623,(Bargmannia_lata@3608875:0.05773206643,Rudjakovia_sp@3945716:0.05773206643)n20:0.0184917809)n18:0.08516768787,((Lilyopsis_fluoracantha@2252143:0.05274925135,Lilyopsis_fluoracantha@2321483:0.05274925135)n22:0.05490047229,(((Hippopodius_hippopus@1840037:0.07776593431,Prayidae_D27SS7@2552163:0.07776593431)n25:0.01086495997,Prayidae_D27D2@3123447:0.08863089427)n24:0.01111616948,((Chuniphyes_multidentata@4349004:0.03879565517,Kephyes_ovata@2150578:0.03879565517)n27:0.04811503762,(Diphyes_dispar@4079844:0.03440160708,(Abylopsis_tetragona@405485:0.021827506,Chelophyes_appendiculata@759226:0.021827506)n29:0.01257410108)n28:0.05250908571)n26:0.01283637096)n23:0.007902659892)n21:0.05374181156)n17:0.0429130465)n6:0.142702945)n5:0.008872588523)n3:0.02194795495)n1:0.1725360215)n0;
```
