## Supplementary material for "Evolution of gene expression across species and specialized zooids in Siphonophora": Gene trees: ef05b913c7a69ddb609c72007a3fc019.txt

```
(Nematostella_vectensis@58247:1,(Aiptasia_pallida@3989127:0.8867237436,(Alatina_alata@4829446:0.5503640916,((Clytia_hemisphaerica@71297:0.3613048776,Hydra_vulgaris@11078:0.3613048776)n4:0.01652319261,(Podocoryna_carnea@4594213:0.3740123405,((Hydractinia_symbiolongicarpus@4470591:0.1762116314,Podocoryna_carnea@4521832:0.1762116314)n7:0.1465443972,(((Apolemia_lanosa@3338979:0.03524785198,Apolemia_rubriversa@263561:0.03524785198)n10:0.1453471866,((((Bargmannia_amoena@3410268:0.0201833611,Bargmannia_elongata@1473347:0.0201833611)n14:0.02290083414,Bargmannia_lata@3641583:0.04308419524)n13:0.03313965209,Rudjakovia_sp@3912027:0.07622384733)n12:0.08516768787,((((((((Cordagalma_sp@1084312:0.07933608373,(Lychnagalma_utricularia@2000707:0.053657509,Physophora_gilmeri@3529027:0.053657509)n23:0.02567857473)n22:0.004826421156,(((Agalma_elegans@521024:0.02154467931,Athorybia_rosacea@5113626:0.02154467931)n26:0.04041422093,(Nanomia_bijuga@816461:0.05698265451,Nanomia_bijuga@816448:0.05698265451)n27:0.004976245726)n25:0.003905124535,Halistemma_rubrum@3667224:0.06586402478)n24:0.01829848011)n21:0.009146918466,Forskalia_asymmetrica@1113432:0.09330942335)n20:0.008582974053,(Frillagalma_vityazi@1703902:0.06322892296,Resomia_ornicephala@2949193:0.06322892296)n28:0.03866347444)n19:0.01246653907,Erenna_richardi@1184023:0.1143589365)n18:0.005674846186,(Stephalia_dilata@2792679:0.002077862513,Thermopalia_sp@3500936:0.002077862513)n29:0.1179559201)n17:0.001974524642,(Marrus_claudanielis@2529909:0.0401578877,Physonect_sp@2410438:0.0401578877)n30:0.0818504196)n16:0.02618992096,((Hippopodius_hippopus@1742223:0.08863089427,(Prayidae_D27SS7@2653952:0.06792302538,(Prayidae_D27D2@3170288:0.05899509155,Prayidae_D27D2@3170289:0.05899509155)n34:0.008927933822)n33:0.0207078689)n32:0.01901882937,((Chuniphyes_multidentata@4347479:0.03879565517,Kephyes_ovata@2199668:0.03879565517)n36:0.06160250208,(Lilyopsis_fluoracantha@2306849:0.09073923521,(Chelophyes_appendiculata@655709:0.03440160708,(Abylopsis_tetragona@414164:0.0221180839,Diphyes_dispar@4220416:0.0221180839)n39:0.01228352318)n38:0.05633762813)n37:0.009658922035)n35:0.007251566396)n31:0.04054850461)n15:0.01319330695)n11:0.0192035034)n9:0.02370954311,(Physalia_physalis@378541:0.1100823795,(Rhizophysa_filiformis@2900474:0.1046206618,Rhizophysa_filiformis@2900475:0.1046206618)n41:0.00546171774)n40:0.0942222022)n8:0.1184514469)n6:0.05125631186)n5:0.0038157297)n3:0.1725360215)n2:0.336359652)n1:0.1132762564)n0;
```
