## Supplementary material for "Evolution of gene expression across species and specialized zooids in Siphonophora": Gene trees: ef6b705a81cb1917beedaea6d2863464.txt

```
(Nematostella_vectensis@46310:1,(Aiptasia_pallida@4067934:0.8867237436,(Alatina_alata@4822506:0.5503640916,((Ectopleura_larynx@4671207:0.2520712642,Hydra_vulgaris@12045:0.2520712642)n4:0.125756806,(Podocoryna_carnea@4544230:0.3743814346,((Clytia_hemisphaerica@89843:0.2778400917,(Hydractinia_symbiolongicarpus@4480583:0.1762116314,Podocoryna_carnea@4496182:0.1762116314)n8:0.1016284603)n7:0.06162601743,((Physalia_physalis@338003:0.1100823795,Rhizophysa_filiformis@2823589:0.1100823795)n10:0.0942222022,((Cordagalma_sp@1081067:0.1613915352,(((((((Agalma_elegans@543734:0.02154467931,Athorybia_rosacea@5073638:0.02154467931)n19:0.03192796439,Halistemma_rubrum@3723978:0.0534726437)n18:0.01239138108,Nanomia_bijuga@916905:0.06586402478)n17:0.01973614322,Forskalia_asymmetrica@1104370:0.08560016799)n16:0.007709255355,(Lychnagalma_utricularia@1980007:0.053657509,Physophora_gilmeri@3548612:0.053657509)n20:0.03965191435)n15:0.008582974053,(Frillagalma_vityazi@1499156:0.06322892296,Resomia_ornicephala@3013276:0.06322892296)n21:0.03866347444)n14:0.04643428827,(Erenna_richardi@1188605:0.1393561285,(((Marrus_claudanielis@2474865:0.0401578877,Physonect_sp@2348382:0.0401578877)n25:0.03267309088,(Stephalia_dilata@2785893:0.06527109536,(Stephalia_dilata@2785892:0.002077862513,Thermopalia_sp@3515003:0.002077862513)n27:0.06319323284)n26:0.007559883227)n24:0.06456646262,((((Bargmannia_amoena@4759437:0.0201833611,Bargmannia_elongata@1357862:0.0201833611)n31:0.02290083414,Bargmannia_lata@3608441:0.04308419524)n30:0.03313965209,Rudjakovia_sp@3907670:0.07622384733)n29:0.05707523746,(Prayidae_D27SS7@2556406:0.1076497236,(Prayidae_D27D2@3215202:0.1059269794,(Hippopodius_hippopus@1842025:0.1032162651,(Lilyopsis_fluoracantha@2215506:0.1003981572,(Kephyes_ovata@2050683:0.08691069279,(Chuniphyes_multidentata@4302623:0.07859175869,(Diphyes_dispar@4077593:0.03440160708,(Chelophyes_appendiculata@767735:0.02822371964,(Abylopsis_tetragona@462783:2.628849618e-06,Abylopsis_tetragona@462774:2.628849618e-06)n40:0.02822109079)n39:0.00617788744)n38:0.0441901516)n37:0.008318934104)n36:0.01348746446)n35:0.002818107825)n34:0.002710714346)n33:0.001722744225)n32:0.02564936115)n28:0.004098356414)n23:0.001958687288)n22:0.008970557183)n13:0.01306484953)n12:0.0192035034,((Apolemia_lanosa@3373158:0.03524785198,Apolemia_rubriversa@246866:0.03524785198)n42:0.01203901065,(Apolemia_sp@3275060:0.02777302974,Apolemia_sp@3275149:0.02777302974)n43:0.01951383289)n41:0.133308176)n11:0.02370954311)n9:0.1351615275)n6:0.03491532545)n5:0.00344663554)n3:0.1725360215)n2:0.336359652)n1:0.1132762564)n0;
```
