## Supplementary material for "Evolution of gene expression across species and specialized zooids in Siphonophora": Gene trees: ef9e67df9c08ea3099c63a4efa6314a0.txt

```
((Hippopodius_hippopus@1758544:0.1613915352,((Cordagalma_sp@1039736:0.1362823158,(Abylopsis_tetragona@445145:0.1336814255,(((Chelophyes_appendiculata@739178:0.03440160708,(Diphyes_dispar@4087610:0.0221180839,(Abylopsis_tetragona@470422:0.01994182895,Abylopsis_tetragona@403019:0.01994182895)n9:0.00217625495)n8:0.01228352318)n7:0.02633746135,((Abylopsis_tetragona@475678:0.0221180839,Diphyes_dispar@4186566:0.0221180839)n11:0.01228352318,Chelophyes_appendiculata@776652:0.03440160708)n10:0.02633746135)n6:0.05280784794,Rudjakovia_sp@3949466:0.1135469164)n5:0.02013450914)n4:0.002600890304)n3:0.01370295155,Agalma_elegans@518270:0.1499852674)n2:0.01140626784)n1:0.0192035034,(Apolemia_sp@3265704:0.04728686263,(Apolemia_lanosa@3368557:0.04060705896,Apolemia_lanosa@3346006:0.04060705896)n13:0.006679803665)n12:0.133308176)n0;
```
