## Supplementary material for "Evolution of gene expression across species and specialized zooids in Siphonophora": Gene trees: ef096bcc759eab57b7c29a0f19e9db91.txt

```
((Hydractinia_symbiolongicarpus@4406629:0.1762116314,Podocoryna_carnea@4489366:0.1762116314)n1:0.1465443972,((Physalia_physalis@337985:0.1100823795,Rhizophysa_filiformis@2892330:0.1100823795)n3:0.0942222022,((Apolemia_lanosa@3383474:0.04728686263,Apolemia_sp@3307952:0.04728686263)n5:0.133308176,((((Bargmannia_amoena@4764908:0.0201833611,Bargmannia_elongata@1428597:0.0201833611)n9:0.02290083414,Bargmannia_lata@3592877:0.04308419524)n8:0.03313965209,Rudjakovia_sp@3929663:0.07622384733)n7:0.08516768787,((Physonect_sp@2405813:0.07283097858,(Stephalia_dilata@2794987:0.002077862513,Thermopalia_sp@3512051:0.002077862513)n12:0.07075311607)n11:0.07536724967,(Erenna_richardi@1252388:0.1415287516,((((Chuniphyes_multidentata@4355926:0.03879565517,Kephyes_ovata@2124447:0.03879565517)n17:0.05978778708,(Prayidae_D27D2@3164686:0.06792302538,Prayidae_D27SS7@2638971:0.06792302538)n18:0.03066041688)n16:0.009066281391,(Hippopodius_hippopus@1841498:0.1023908735,Lilyopsis_fluoracantha@2287693:0.1023908735)n19:0.005258850189)n15:0.03085044552,(Frillagalma_vityazi@1660035:0.1018923974,(Resomia_ornicephala@3049955:0.09861566321,(Cordagalma_sp@1074942:0.09330942335,((Lychnagalma_utricularia@1981613:0.07952738303,Nanomia_bijuga@853716:0.07952738303)n24:0.00446794742,(Agalma_elegans@539720:0.02154467931,Athorybia_rosacea@5111468:0.02154467931)n25:0.06245065114)n23:0.009314092894)n22:0.005306239863)n21:0.00327673419)n20:0.03660777176)n14:0.003028582431)n13:0.006669476658)n10:0.01319330695)n6:0.0192035034)n4:0.02370954311)n2:0.1184514469)n0;
```
