## Supplementary material for "Evolution of gene expression across species and specialized zooids in Siphonophora": Gene trees: ef167f613fae725483c1040813fed589.txt

```
(Nematostella_vectensis@56255:1,(Alatina_alata@4880037:0.5503640916,(Clytia_hemisphaerica@122806:0.3778280702,((Ectopleura_larynx@4687706:0.2520712642,Hydra_vulgaris@19966:0.2520712642)n4:0.1038088511,(Podocoryna_carnea@4515181:0.3534267874,((Hydractinia_symbiolongicarpus@4485766:0.1762116314,Podocoryna_carnea@4559161:0.1762116314)n7:0.1465443972,((Physalia_physalis@370212:0.1100823795,Rhizophysa_filiformis@2927858:0.1100823795)n9:0.0942222022,((Apolemia_rubriversa@282248:0.04728686263,Apolemia_sp@3299153:0.04728686263)n11:0.133308176,((((Bargmannia_amoena@4767979:0.0201833611,Bargmannia_elongata@1306619:0.0201833611)n15:0.02290083414,Bargmannia_lata@3638076:0.04308419524)n14:0.03313965209,Rudjakovia_sp@3922636:0.07622384733)n13:0.08516768787,(((Erenna_richardi@1192025:0.05854422753,Marrus_claudanielis@2458566:0.05854422753)n18:0.02284357665,(Physonect_sp@2380162:0.07283097858,(Stephalia_dilata@2740945:0.002077862513,Thermopalia_sp@3472632:0.002077862513)n20:0.07075311607)n19:0.008556825586)n17:0.06681042408,((Cordagalma_sp@1042299:0.1018923974,(Frillagalma_vityazi@1650128:0.06322892296,Resomia_ornicephala@2982760:0.06322892296)n23:0.03866347444)n22:0.04169830331,(Forskalia_asymmetrica@1124143:0.1426475412,((Lychnagalma_utricularia@1912398:0.053657509,Physophora_gilmeri@3565356:0.053657509)n26:0.08675161459,(((Agalma_elegans@643838:0.0534726437,Halistemma_rubrum@3685451:0.0534726437)n29:0.01239138108,Nanomia_bijuga@813549:0.06586402478)n28:0.07263645959,((((Chuniphyes_multidentata@3801932:0.03879565517,Kephyes_ovata@2196862:0.03879565517)n33:0.02839546134,Hippopodius_hippopus@1812286:0.06719111651)n32:0.01439016874,(Prayidae_D27D2@3217039:0.06792302538,Prayidae_D27SS7@2619684:0.06792302538)n34:0.01365825987)n31:0.0260684384,(Lilyopsis_fluoracantha@2250710:0.1003981572,(Chelophyes_appendiculata@698963:0.03440160708,(Abylopsis_tetragona@392156:0.0221180839,Diphyes_dispar@4103772:0.0221180839)n37:0.01228352318)n36:0.06599655017)n35:0.007251566396)n30:0.03085076072)n27:0.001908639226)n25:0.002238417621)n24:0.0009431594985)n21:0.004607527545)n16:0.01319330695)n12:0.0192035034)n10:0.02370954311)n8:0.1184514469)n6:0.03067075878)n5:0.002453327838)n3:0.02194795495)n2:0.1725360215)n1:0.4496359084)n0;
```
