## Supplementary material for "Evolution of gene expression across species and specialized zooids in Siphonophora": Gene trees: ef215dc1597d7e5c5edd38f54f63879b.txt

```
(Nematostella_vectensis@58102:1,(Aiptasia_pallida@3977610:0.8867237436,(Alatina_alata@4863814:0.5503640916,((Clytia_hemisphaerica@137769:1.66405453e-06,Clytia_hemisphaerica@137768:1.66405453e-06)n4:0.3778264061,(Podocoryna_carnea@4508116:0.3757468735,(((Ectopleura_larynx@4626726:1.043703205e-06,Ectopleura_larynx@4626722:1.043703205e-06)n8:0.2520702205,Hydra_vulgaris@3857:0.2520712642)n7:0.1038088511,((Hydractinia_symbiolongicarpus@4404096:0.1762116314,Podocoryna_carnea@4531098:0.1762116314)n10:0.1465443972,(((Physalia_physalis@344701:0.1100823795,Rhizophysa_filiformis@2936113:0.1100823795)n13:0.01554449904,(Rhizophysa_filiformis@2936107:0.1100823795,Physalia_physalis@344700:0.1100823795)n14:0.01554449904)n12:0.07867770317,(((Rudjakovia_sp@3877343:0.07622384733,(Bargmannia_elongata@1327284:0.04308419524,(((Bargmannia_amoena@3441992:2.816223477e-06,Bargmannia_amoena@4748834:2.816223477e-06)n21:0.009294334721,(Bargmannia_lata@3591297:0.002456864546,Bargmannia_lata@3621926:0.002456864546)n22:0.006840286398)n20:0.006970258096,(Bargmannia_lata@3632465:0.01475536855,(Bargmannia_amoena@4732293:2.574386308e-06,Bargmannia_amoena@3444735:2.574386308e-06)n24:0.01475279416)n23:0.00151204049)n19:0.0268167862)n18:0.03313965209)n17:0.08516768787,(((((((((Agalma_elegans@611616:0.02154467931,Athorybia_rosacea@5074364:0.02154467931)n33:0.03709821375,Nanomia_bijuga@854483:0.05864289306)n32:0.007221131718,Halistemma_rubrum@3708249:0.06586402478)n31:0.01813130568,(Physophora_gilmeri@3529275:0.08165362786,(Physophora_gilmeri@3529276:0.053657509,(Lychnagalma_utricularia@1990624:0.0482804891,Lychnagalma_utricularia@1990628:0.0482804891)n36:0.005377019897)n35:0.02799611887)n34:0.002341702591)n30:0.005800145462,Forskalia_asymmetrica@1133871:0.08979547592)n29:0.003513947432,Cordagalma_sp@989110:0.09330942335)n28:0.008582974053,((Frillagalma_vityazi@1565561:0.007580314513,Frillagalma_vityazi@1565562:0.007580314513)n38:0.05564860845,Resomia_ornicephala@2966826:0.06322892296)n37:0.03866347444)n27:0.02011590989,((Marrus_claudanielis@2421124:0.07283097858,(Thermopalia_sp@3468915:0.002077862513,(Stephalia_dilata@2795795:5.596494052e-06,Stephalia_dilata@2795794:5.596494052e-06)n42:0.002072266019)n41:0.07075311607)n40:0.03152926594,((Erenna_richardi@1242798:0.06248605219,(Marrus_claudanielis@2421126:0.03774893309,Marrus_claudanielis@2421125:0.03774893309)n45:0.0247371191)n44:0.01890175198,Physonect_sp@2365480:0.08138780417)n43:0.02297244036)n39:0.01764806277)n26:0.02618992096,(Hippopodius_hippopus@1829131:0.1076497236,(((Lilyopsis_fluoracantha@2219122:0.02968330803,Lilyopsis_fluoracantha@2219119:0.02968330803)n49:0.06634701663,Prayidae_D27SS7@2585846:0.09603032466)n48:0.009096930977,((Lilyopsis_fluoracantha@2219121:0.1003981572,(((Chuniphyes_multidentata@3831607:2.60609583e-06,Chuniphyes_multidentata@4367953:2.60609583e-06)n54:0.03879304908,Kephyes_ovata@2147827:0.03879565517)n53:0.04811503762,((Chelophyes_appendiculata@696917:0.009402177988,Chelophyes_appendiculata@678288:0.009402177988)n56:0.02499942909,(Abylopsis_tetragona@482613:0.0221180839,(Diphyes_dispar@4087671:1.845746584e-06,Diphyes_dispar@4087673:1.845746584e-06)n58:0.02211623815)n57:0.01228352318)n55:0.05250908571)n52:0.01348746446)n51:0.003237106442,(Prayidae_D27SS7@2585845:0.06792302538,((Prayidae_D27D2@3129028:0.0202209591,Prayidae_D27D2@3129026:0.0202209591)n61:0.02187229279,Prayidae_D27D2@3103346:0.04209325189)n60:0.02582977348)n59:0.03571223831)n50:0.001491991952)n47:0.002522468002)n46:0.04054850461)n25:0.01319330695)n16:0.0192035034,((Apolemia_lanosa@3381900:0.04728686263,Apolemia_sp@3301045:0.04728686263)n63:0.04116098617,(Apolemia_lanosa@3360782:0.04728686263,((Apolemia_rubriversa@205722:0.01061837715,Apolemia_sp@3303710:0.01061837715)n66:0.02405919001,Apolemia_rubriversa@205728:0.03467756716)n65:0.01260929547)n64:0.04116098617)n62:0.0921471898)n15:0.02370954311)n11:0.1184514469)n9:0.03312408662)n6:0.01986675829)n5:0.002081196658)n3:0.1725360215)n2:0.336359652)n1:0.1132762564)n0;
```
