## Supplementary material for "Evolution of gene expression across species and specialized zooids in Siphonophora": Gene trees: ef400f3a70c83158e630a261ff9d6e3d.txt

```
((Physalia_physalis@359300:0.1100823795,Rhizophysa_filiformis@2909316:0.1100823795)n1:0.0942222022,((Apolemia_lanosa@3372361:0.04728686263,(Apolemia_rubriversa@231206:0.01634342724,Apolemia_sp@3294589:0.01634342724)n4:0.03094343539)n3:0.133308176,(((((Bargmannia_amoena@4755538:1.348137071e-06,Bargmannia_amoena@3431604:1.348137071e-06)n9:0.02018201297,Bargmannia_elongata@1469496:0.0201833611)n8:0.02290083414,Bargmannia_lata@3650570:0.04308419524)n7:0.03313965209,Rudjakovia_sp@3961398:0.07622384733)n6:0.08516768787,((((((((((Agalma_elegans@631581:0.02154467931,Athorybia_rosacea@5070587:0.02154467931)n19:0.0338577634,Nanomia_bijuga@965237:0.05540244272)n18:0.01046158206,Halistemma_rubrum@3702042:0.06586402478)n17:0.01813130568,(Lychnagalma_utricularia@1915907:0.053657509,Physophora_gilmeri@3573838:0.053657509)n20:0.03033782146)n16:0.007391055551,Cordagalma_sp@1053042:0.09138638601)n15:0.001923037343,Forskalia_asymmetrica@1117934:0.09330942335)n14:0.00530359254,Frillagalma_vityazi@1500469:0.09861301589)n13:0.003279381513,Resomia_ornicephala@2975907:0.1018923974)n12:0.02011590989,(Erenna_richardi@1235137:0.08138780417,((Marrus_claudanielis@2536828:0.0401578877,Physonect_sp@2406717:0.0401578877)n23:0.03267309088,(Stephalia_dilata@2750343:0.002077862513,Thermopalia_sp@3483980:0.002077862513)n24:0.07075311607)n22:0.008556825586)n21:0.04062050313)n11:0.02618992096,(Hippopodius_hippopus@1814934:0.1076497236,(Prayidae_D27SS7@2644983:0.105685915,(Prayidae_D27D2@3092217:0.1036850451,((Chuniphyes_multidentata@4328236:0.03879565517,Kephyes_ovata@2160114:0.03879565517)n29:0.06160250208,(Lilyopsis_fluoracantha@2313384:0.07141691322,(Abylopsis_tetragona@474404:0.0221180839,Diphyes_dispar@4230488:0.0221180839)n31:0.04929882932)n30:0.02898124402)n28:0.003286887821)n27:0.00200086995)n26:0.001963808624)n25:0.04054850461)n10:0.01319330695)n5:0.0192035034)n2:0.02370954311)n0;
```
