## Supplementary material for "Evolution of gene expression across species and specialized zooids in Siphonophora": Gene trees: ef884c8cbdb4e254adc00d505ca37536.txt

```
(((((Clytia_hemisphaerica@89534:1.538236105e-06,Clytia_hemisphaerica@89530:1.538236105e-06)n4:2.325556769e-06,Clytia_hemisphaerica@89557:3.863792874e-06)n3:0.01530822946,((Clytia_hemisphaerica@89531:0.006429160113,((Clytia_hemisphaerica@89532:0.002703343122,Clytia_hemisphaerica@89533:0.002703343122)n8:0.001763631898,Clytia_hemisphaerica@89536:0.004466975019)n7:0.001962185094)n6:0.002385044781,Clytia_hemisphaerica@89535:0.008814204894)n5:0.006497888359)n2:0.0001033029368,Clytia_hemisphaerica@89537:0.01541539619)n1:0.362412674,((Hydractinia_symbiolongicarpus@4453951:0.1762116314,(Podocoryna_carnea@4560449:0.1650840981,Podocoryna_carnea@4490942:0.1650840981)n11:0.01112753333)n10:0.1465443972,(Rhizophysa_filiformis@2820760:0.2043045817,(Bargmannia_elongata@1429512:0.1613915352,(((((Agalma_elegans@617178:0.0534726437,Halistemma_rubrum@3698024:0.0534726437)n18:0.0484197537,Frillagalma_vityazi@1629146:0.1018923974)n17:0.01764909171,((Forskalia_asymmetrica@1177916:0.09330942335,((Lychnagalma_utricularia@1934432:0.08399533045,(((Halistemma_rubrum@3698021:0.01489348178,Halistemma_rubrum@3698020:0.01489348178)n25:0.03857916192,(Agalma_elegans@610657:0.02154467931,Athorybia_rosacea@5067180:0.02154467931)n26:0.03192796439)n24:0.01239138108,(Nanomia_bijuga@962557:0.06164455122,Nanomia_bijuga@962562:0.06164455122)n27:0.004219473555)n23:0.01813130568)n22:0.005082700146,Lychnagalma_utricularia@1974246:0.0890780306)n21:0.004231392748)n20:0.008582974053,(Frillagalma_vityazi@1629144:0.06322892296,Resomia_ornicephala@2969530:0.06322892296)n28:0.03866347444)n19:0.01764909171)n16:0.002466818184,(Erenna_richardi@1250510:0.06752634039,(Erenna_richardi@1250509:0.001776960939,Erenna_richardi@1250508:0.001776960939)n30:0.06574937945)n29:0.05448196691)n15:0.02618992096,(Prayidae_D27D2@3201574:0.1441918035,((Diphyes_dispar@4149575:0.1037008226,(Prayidae_D27D2@3088326:1.867380851e-06,Prayidae_D27D2@3088325:1.867380851e-06)n34:0.1036989553)n33:0.003948901009,(Hippopodius_hippopus@1883817:0.08863089427,Prayidae_D27SS7@2555446:0.08863089427)n35:0.01901882937)n32:0.03654207983)n31:0.004006424777)n14:0.01319330695)n13:0.0429130465)n12:0.1184514469)n9:0.05507204156)n0;
```
