## Supplementary material for "Evolution of gene expression across species and specialized zooids in Siphonophora": Gene trees: ef3648453a2426a041668e95fefb84b0.txt

```
(Nematostella_vectensis@42480:1,(Aiptasia_pallida@4036295:0.8867237436,(Alatina_alata@4869238:0.5503640916,(Clytia_hemisphaerica@125355:0.3778280702,(Podocoryna_carnea@4535267:0.3762284888,((Ectopleura_larynx@4670688:0.2520712642,Hydra_vulgaris@19258:0.2520712642)n6:0.1038088511,((Hydractinia_symbiolongicarpus@4412719:0.1762116314,Podocoryna_carnea@4587684:0.1762116314)n8:0.1465443972,(((Apolemia_sp@3262637:0.04728686263,(Apolemia_lanosa@3381284:0.03524785198,(Apolemia_rubriversa@231989:0.03045946295,Apolemia_rubriversa@231990:0.03045946295)n13:0.004788389025)n12:0.01203901065)n11:0.133308176,((((Bargmannia_amoena@4739898:0.0201833611,Bargmannia_elongata@1322689:0.0201833611)n17:0.02290083414,Bargmannia_lata@3632388:0.04308419524)n16:0.03313965209,Rudjakovia_sp@3917986:0.07622384733)n15:0.08516768787,((Stephalia_dilata@2734482:0.002077862513,Thermopalia_sp@3472252:0.002077862513)n19:0.1461203657,((((((((Agalma_elegans@526004:0.02154467931,Athorybia_rosacea@5046312:0.02154467931)n27:0.04431934546,(Halistemma_rubrum@3735021:0.06029401561,(Nanomia_bijuga@786363:0.05672163694,Nanomia_bijuga@786359:0.05672163694)n29:0.003572378671)n28:0.005570009164)n26:0.01555854092,Cordagalma_sp@1071829:0.0814225657)n25:0.005969221232,Forskalia_asymmetrica@1107926:0.08739178693)n24:0.005917636421,(Lychnagalma_utricularia@1986712:0.053657509,Physophora_gilmeri@3543720:0.053657509)n30:0.03965191435)n23:0.004675755819,(Frillagalma_vityazi@1606164:0.05164422343,Frillagalma_vityazi@1606163:0.05164422343)n31:0.04634095574)n22:0.003907218234,Resomia_ornicephala@2963749:0.1018923974)n21:0.0291082664,((Erenna_richardi@1261008:0.08138780417,Marrus_claudanielis@2486773:0.08138780417)n33:0.04795464241,(Marrus_claudanielis@2486772:0.1162037956,(Erenna_richardi@1261005:0.1082177808,(((Chuniphyes_multidentata@3778162:0.03879565517,Kephyes_ovata@2203612:0.03879565517)n38:0.06160250208,(Lilyopsis_fluoracantha@2288590:0.08775645345,((Diphyes_dispar@4155455:0.03440160708,(Abylopsis_tetragona@477544:0.02825795828,Chelophyes_appendiculata@696881:0.02825795828)n42:0.0061436488)n41:0.01363869238,(Abylopsis_tetragona@477541:0.03440160708,Chelophyes_appendiculata@696880:0.03440160708)n43:0.01363869238)n40:0.03971615399)n39:0.0126417038)n37:0.007251566396,((Prayidae_D27D2@3219804:0.06792302538,Prayidae_D27SS7@2648070:0.06792302538)n45:0.01725427552,(Prayidae_D27D2@3219798:0.06792302538,Prayidae_D27SS7@2614236:0.06792302538)n46:0.01725427552)n44:0.02247242274)n36:0.000568057148)n35:0.007986014841)n34:0.01313865094)n32:0.001658217229)n20:0.01719756445)n18:0.01319330695)n14:0.0192035034)n10:0.02370954311,(Physalia_physalis@326922:0.1984005716,(Physalia_physalis@349272:0.1100823795,Rhizophysa_filiformis@2816170:0.1100823795)n48:0.08831819208)n47:0.005904010125)n9:0.1184514469)n7:0.03312408662)n5:0.0203483736)n4:0.001599581347)n3:0.1725360215)n2:0.336359652)n1:0.1132762564)n0;
```
