## Supplementary material for "Evolution of gene expression across species and specialized zooids in Siphonophora": Gene trees: efb18ac91029af22a43c84689737785d.txt

```
(((Nematostella_vectensis@42422:0.3624027687,Nematostella_vectensis@57005:0.3624027687)n2:0.1575022941,Nematostella_vectensis@58523:0.5199050628)n1:0.4800949372,(Aiptasia_pallida@3966822:0.8867237436,(Alatina_alata@4866303:0.5503640916,((Hydra_vulgaris@6595:0.3247044716,((Physalia_physalis@366914:0.1100823795,Rhizophysa_filiformis@2824698:0.1100823795)n8:0.0942222022,((((((((Chelophyes_appendiculata@776387:0.03440160708,Diphyes_dispar@4208971:0.03440160708)n16:0.05250908571,(Chuniphyes_multidentata@3778091:0.03879565517,Kephyes_ovata@2035499:0.03879565517)n17:0.04811503762)n15:0.01348746446,Lilyopsis_fluoracantha@2263608:0.1003981572)n14:0.005101363448,Hippopodius_hippopus@1838334:0.1054995207)n13:0.002150202949,(Prayidae_D27D2@3118506:0.06792302538,Prayidae_D27SS7@2560580:0.06792302538)n18:0.03972669827)n12:0.008135838458,((Prayidae_D27D2@3118484:0.06792302538,Prayidae_D27SS7@2560579:0.06792302538)n20:0.0207078689,(Hippopodius_hippopus@1743152:0.03155752279,Hippopodius_hippopus@1743151:0.03155752279)n21:0.05707337148)n19:0.02715466783)n11:0.03636554651,(Frillagalma_vityazi@1648399:0.142183451,(((((Apolemia_lanosa@3375162:0.03524785198,Apolemia_rubriversa@206667:0.03524785198)n27:0.01203901065,Apolemia_sp@3274462:0.04728686263)n26:0.07051179996,Cordagalma_sp@1078432:0.1177986626)n25:0.008103707604,((Marrus_claudanielis@2426819:0.07274498943,((Stephalia_dilata@2741479:0.002077862513,Thermopalia_sp@3473911:0.002077862513)n31:0.06942459212,(Erenna_richardi@1245045:0.05724162695,Thermopalia_sp@3473912:0.05724162695)n32:0.01426082768)n30:0.001242534791)n29:0.008642814745,Physonect_sp@2411662:0.08138780417)n28:0.04451456602)n24:0.004137645752,(Marrus_claudanielis@2426810:0.1220083073,((Cordagalma_sp@1078434:0.08352813879,Forskalia_asymmetrica@1164594:0.08352813879)n35:0.01836425861,Resomia_ornicephala@3017724:0.1018923974)n34:0.02011590989)n33:0.008031708645)n23:0.0121434351)n22:0.009967657576)n10:0.02844392999,((Rudjakovia_sp@3863933:0.07622384733,((Bargmannia_amoena@3434042:0.0201833611,(Bargmannia_elongata@1314309:0.00572833307,Bargmannia_elongata@1314312:0.00572833307)n40:0.01445502803)n39:0.02290083414,(Bargmannia_lata@3596922:0.03643147224,Bargmannia_lata@3642353:0.03643147224)n41:0.006652723005)n38:0.03313965209)n37:0.08516768787,((Lychnagalma_utricularia@1996880:0.053657509,Physophora_gilmeri@3552531:0.053657509)n43:0.03033782146,((Halistemma_rubrum@3735035:0.05976783645,Nanomia_bijuga@778727:0.05976783645)n45:0.006096188325,(Agalma_elegans@512534:0.02154467931,Athorybia_rosacea@5074828:0.02154467931)n46:0.04431934546)n44:0.01813130568)n42:0.07739620475)n36:0.0192035034)n9:0.02370954311)n7:0.1203998899)n6:0.03117564365,(Podocoryna_carnea@4575799:0.341515041,(Hydractinia_symbiolongicarpus@4455057:0.1762116314,Podocoryna_carnea@4588085:0.1762116314)n48:0.1653034096)n47:0.01436507421)n5:0.1944839764)n4:0.336359652)n3:0.1132762564)n0;
```
