## Supplementary material for "Evolution of gene expression across species and specialized zooids in Siphonophora": Gene trees: efbaa75a7557d5b9ef834fa537bf0a52.txt

```
(Clytia_hemisphaerica@82003:0.3778280702,(Ectopleura_larynx@4647159:0.3558801152,(Hydractinia_symbiolongicarpus@4443441:0.3227560286,(((Bargmannia_amoena@4766783:0.0201833611,Bargmannia_elongata@1406790:0.0201833611)n5:0.1412081741,(((Cordagalma_sp@1083876:0.1161388469,((Erenna_richardi@1260962:0.08265631567,Resomia_ornicephala@2991280:0.08265631567)n10:0.02831095416,Halistemma_rubrum@3654251:0.1109672698)n9:0.005171577105)n8:0.005869460358,Thermopalia_sp@3483551:0.1220083073)n7:0.02618992096,((Diphyes_dispar@4094949:0.1003981572,Lilyopsis_fluoracantha@2225749:0.1003981572)n12:0.007251566396,Hippopodius_hippopus@1760111:0.1076497236)n11:0.04054850461)n6:0.01319330695)n4:0.0192035034,(Apolemia_lanosa@3373321:0.04728686263,Apolemia_sp@3277770:0.04728686263)n13:0.133308176)n3:0.14216099)n2:0.03312408662)n1:0.02194795495)n0;
```
