## Supplementary material for "Evolution of gene expression across species and specialized zooids in Siphonophora": Gene trees: efbcb7b0469fcf99acc84c4b1f257b57.txt

```
(Alatina_alata@4858405:0.5503640916,(Clytia_hemisphaerica@79593:0.3778280702,((Hydractinia_symbiolongicarpus@4403336:0.1762116314,Podocoryna_carnea@4498523:0.1762116314)n3:0.1796684838,((Ectopleura_larynx@4661497:0.2520712642,Hydra_vulgaris@6542:0.2520712642)n5:0.0692342159,(((Apolemia_lanosa@3360884:0.02305592437,Apolemia_sp@3280760:0.02305592437)n8:0.02423093826,(Apolemia_rubriversa@255896:0.038860972,Apolemia_rubriversa@255903:0.038860972)n9:0.008425890628)n7:0.1570177191,((Rhizophysa_filiformis@2841194:0.1871612453,((((Bargmannia_elongata@1299473:0.0201833611,(Bargmannia_amoena@4766419:0.0191467162,Bargmannia_amoena@4767639:0.0191467162)n16:0.001036644909)n15:0.02290083414,(Bargmannia_lata@3625359:0.03089483268,Bargmannia_lata@3625693:0.03089483268)n17:0.01218936256)n14:0.03313965209,Rudjakovia_sp@3916002:0.07622384733)n13:0.08516768787,((((Frillagalma_vityazi@1645654:0.06322892296,Resomia_ornicephala@2979488:0.06322892296)n21:0.03866347444,((((((Agalma_elegans@523254:0.02154467931,Athorybia_rosacea@5084620:0.02154467931)n27:0.03192796439,Halistemma_rubrum@3744086:0.0534726437)n26:0.01239138108,Nanomia_bijuga@916079:0.06586402478)n25:0.01813130568,Lychnagalma_utricularia@1994624:0.08399533045)n24:0.006248229024,(Forskalia_asymmetrica@1155474:0.08962808398,(Cordagalma_sp@1046567:0.08352813879,Forskalia_asymmetrica@1155472:0.08352813879)n29:0.006099945191)n28:0.0006154754961)n23:0.00306586387,Physophora_gilmeri@3572618:0.09330942335)n22:0.008582974053)n20:0.02011590989,Erenna_richardi@1221736:0.1220083073)n19:0.02618992096,(((Marrus_claudanielis@2438022:0.0401578877,Physonect_sp@2405667:0.0401578877)n32:0.03267309088,(Stephalia_dilata@2747942:0.002077862513,Thermopalia_sp@3474746:0.002077862513)n33:0.07075311607)n31:0.06330161564,((Physonect_sp@2372250:0.1332610238,(((Hippopodius_hippopus@1846633:0.1004127281,Lilyopsis_fluoracantha@2251878:0.1004127281)n38:0.0072369955,((Prayidae_D27SS7@2591757:0.1029855355,Prayidae_D27SS7@2591765:0.1029855355)n40:0.002636651492,(((Chuniphyes_multidentata@4396128:0.03879565517,Kephyes_ovata@2044641:0.03879565517)n43:0.04811503762,(Chelophyes_appendiculata@731100:0.03440160708,(Abylopsis_tetragona@413402:0.0221180839,((Diphyes_dispar@4281503:0.0147532452,Diphyes_dispar@4296639:0.0147532452)n47:0.004915973108,Diphyes_dispar@4168978:0.01966921831)n46:0.002448865592)n45:0.01228352318)n44:0.05250908571)n42:0.01224114671,(Prayidae_D27D2@3205340:0.0390845256,Prayidae_D27D2@3205347:0.0390845256)n48:0.06006731391)n41:0.006470347469)n39:0.002027536673)n37:0.005041147148,(Hippopodius_hippopus@1846636:0.1076497236,Lilyopsis_fluoracantha@2227606:0.1076497236)n49:0.005041147148)n36:0.02057015297)n35:0.0009832539623,Thermopalia_sp@3474747:0.1342442777)n34:0.0018883165)n30:0.01206563403)n18:0.01319330695)n12:0.02576971007)n11:0.009298656599,((Rhizophysa_filiformis@2841192:0.02071078722,Rhizophysa_filiformis@2841182:0.02071078722)n51:0.1710764882,(Chelophyes_appendiculata@689842:0.1481982283,Erenna_richardi@1221731:0.1481982283)n52:0.04358904714)n50:0.00467262648)n10:0.007844679835)n6:0.1170008984)n4:0.03457463516)n2:0.02194795495)n1:0.1725360215)n0;
```
