## Supplementary material for "Evolution of gene expression across species and specialized zooids in Siphonophora": Gene trees: efbcbd04c269a03b14422cfe0c0afc98.txt

```
(Ectopleura_larynx@4698371:0.3558801152,(((Bargmannia_elongata@1400064:0.06825457621,Bargmannia_elongata@1400065:0.06825457621)n3:0.007969271124,Rudjakovia_sp@3922937:0.07622384733)n2:0.08516768787,((((Physonect_sp@2363370:0.07283097858,Stephalia_dilata@2768689:0.07283097858)n7:0.04917732871,((Forskalia_asymmetrica@1149098:0.09330942335,((Lychnagalma_utricularia@1915374:0.08399533045,((Athorybia_rosacea@5039260:0.06586402478,Nanomia_bijuga@829286:0.06586402478)n13:0.01702814747,(Athorybia_rosacea@5014382:0.06586402478,(Nanomia_bijuga@954039:0.04585933147,Nanomia_bijuga@857662:0.04585933147)n15:0.02000469331)n14:0.01702814747)n12:0.001103158213)n11:0.009242074241,((((Agalma_elegans@578768:0.02154467931,Athorybia_rosacea@5039261:0.02154467931)n19:0.03192796439,Halistemma_rubrum@3711508:0.0534726437)n18:0.02689784532,(Cordagalma_sp@1015666:0.0642935861,Cordagalma_sp@1009317:0.0642935861)n20:0.01607690291)n17:0.0114874456,(Lychnagalma_utricularia@1960023:0.053657509,Physophora_gilmeri@3540264:0.053657509)n21:0.03820042562)n16:0.001379470077)n10:7.201865283e-05)n9:0.008582974053,(Frillagalma_vityazi@1543127:0.06322892296,Resomia_ornicephala@3004823:0.06322892296)n22:0.03866347444)n8:0.02011590989)n6:0.02020204353,((Hippopodius_hippopus@1890838:0.1076497236,(Prayidae_D27SS7@2604430:0.1071084058,((Kephyes_ovata@2049708:0.0913258856,((Chuniphyes_multidentata@3762201:0.08311010202,Lilyopsis_fluoracantha@2285763:0.08311010202)n29:0.005257901524,Chuniphyes_multidentata@3762197:0.08836800354)n28:0.002957882056)n27:0.009072271646,(Chelophyes_appendiculata@775768:0.03440160708,(Abylopsis_tetragona@424410:0.0221180839,Diphyes_dispar@4269433:0.0221180839)n31:0.01228352318)n30:0.06599655017)n26:0.006710248595)n25:0.000541317801)n24:0.030797932,(((Chelophyes_appendiculata@766170:0.08691069279,Kephyes_ovata@2030884:0.08691069279)n34:0.01348746446,Lilyopsis_fluoracantha@2254791:0.1003981572)n33:0.007251566396,Hippopodius_hippopus@1800101:0.1076497236)n32:0.030797932)n23:0.003762695186)n5:0.005987877429,Prayidae_D27D2@3235927:0.1481982283)n4:0.01319330695)n1:0.19448858)n0;
```
