## Supplementary material for "Evolution of gene expression across species and specialized zooids in Siphonophora": Gene trees: efcbccd7955102b86c22972538115c40.txt

```
((Nematostella_vectensis@39508:0.009471193347,Nematostella_vectensis@56967:0.009471193347)n1:0.9905288067,(Aiptasia_pallida@4064870:0.8867237436,(Alatina_alata@4837240:0.5503640916,(Hydra_vulgaris@20888:0.3778280702,(((Physalia_physalis@321966:0.1100823795,(Rhizophysa_filiformis@2820761:0.06006732004,Rhizophysa_filiformis@2820764:0.06006732004)n8:0.05001505947)n7:0.0942222022,((((Bargmannia_amoena@3389953:2.005687811e-06,Bargmannia_amoena@4784563:2.005687811e-06)n12:0.02018135542,Bargmannia_elongata@1429511:0.0201833611)n11:0.1174231619,(Frillagalma_vityazi@1714190:0.1220083073,(((((((((Agalma_elegans@617182:0.02154467931,Athorybia_rosacea@5047242:0.02154467931)n22:0.03192796439,Halistemma_rubrum@3698022:0.0534726437)n21:0.01869841448,(Halistemma_rubrum@3698027:0.06586402478,(((Agalma_elegans@617181:0.002931130625,Agalma_elegans@617180:0.002931130625)n26:0.01861354869,Athorybia_rosacea@5021915:0.02154467931)n25:0.04345572727,(Nanomia_bijuga@881426:0.06078328022,Nanomia_bijuga@830347:0.06078328022)n27:0.004217126364)n24:0.0008636181926)n23:0.006307033401)n20:0.0169228682,Forskalia_asymmetrica@1177915:0.08909392638)n19:0.004215496971,Physophora_gilmeri@3535910:0.09330942335)n18:0.004006821108,Resomia_ornicephala@2969636:0.09731624446)n17:0.004576152945,Lychnagalma_utricularia@1934431:0.1018923974)n16:0.003584357185,Erenna_richardi@1274775:0.1054767546)n15:0.002978430099,(Erenna_richardi@1274777:0.07576917086,Resomia_ornicephala@2969635:0.07576917086)n28:0.03268601382)n14:0.01355312261)n13:0.01559821572)n10:0.02378501219,((Hippopodius_hippopus@1847975:0.06881702875,Kephyes_ovata@2167527:0.06881702875)n30:0.03883269489,(Chelophyes_appendiculata@709172:0.03440160708,(Diphyes_dispar@4261445:0.03358347195,(Abylopsis_tetragona@429839:0.0221180839,Diphyes_dispar@4171068:0.0221180839)n33:0.01146538805)n32:0.0008181351346)n31:0.07324811656)n29:0.05374181156)n9:0.0429130465)n6:0.1187771486,((Clytia_hemisphaerica@89542:1.480047775e-06,Clytia_hemisphaerica@89543:1.480047775e-06)n35:0.3155793584,(Clytia_hemisphaerica@110746:0.2570319845,(Hydractinia_symbiolongicarpus@4402249:0.1762116314,Podocoryna_carnea@4573326:0.1762116314)n37:0.08082035314)n36:0.05854885394)n34:0.007500891848)n5:0.05474633985)n4:0.1725360215)n3:0.336359652)n2:0.1132762564)n0;
```
