## Supplementary material for "Evolution of gene expression across species and specialized zooids in Siphonophora": Gene trees: effa73626877b9cd2c92f4f2a5aa784f.txt

```
(Nematostella_vectensis@54209:1,(Aiptasia_pallida@4032746:0.8867237436,(Alatina_alata@4995868:0.5503640916,(Ectopleura_larynx@4665432:0.3558801152,(Podocoryna_carnea@4604062:0.3541314674,(Hydra_vulgaris@20702:0.3346078897,(Podocoryna_carnea@4540896:0.3227560286,((((Bargmannia_amoena@4718637:0.0201833611,Bargmannia_elongata@1357424:0.0201833611)n10:0.02290083414,Bargmannia_lata@3589921:0.04308419524)n9:0.03313965209,Rudjakovia_sp@3880072:0.07622384733)n8:0.1280807344,(Physalia_physalis@308852:0.2031345138,((Apolemia_lanosa@3361355:0.04728686263,Apolemia_sp@3259812:0.04728686263)n13:0.1390186163,((Physalia_physalis@318105:0.1100823795,Rhizophysa_filiformis@2916801:0.1100823795)n15:0.06347141796,(((((((Agalma_elegans@575855:0.02154467931,Athorybia_rosacea@5037252:0.02154467931)n22:0.04431934546,(Halistemma_rubrum@3720417:0.06273040744,Nanomia_bijuga@952334:0.06273040744)n23:0.003133617334)n21:0.01813130568,(Lychnagalma_utricularia@1991648:0.053657509,Physophora_gilmeri@3569057:0.053657509)n24:0.03033782146)n20:0.009314092894,(Cordagalma_sp@989771:0.08352813879,Forskalia_asymmetrica@1171920:0.08352813879)n25:0.009781284557)n19:0.02168363667,((((Frillagalma_vityazi@1578687:0.06322892296,Resomia_ornicephala@2962590:0.06322892296)n29:0.005408313927,Marrus_claudanielis@2465959:0.06863723689)n28:0.01377968365,Physonect_sp@2396920:0.08241692054)n27:0.01634945363,Thermopalia_sp@3471576:0.09876637417)n26:0.01622668585)n18:0.007015247274,Erenna_richardi@1208139:0.1220083073)n17:0.02618992096,((Prayidae_D27D2@3068131:0.06792302538,Prayidae_D27SS7@2555654:0.06792302538)n31:0.03972669827,((Hippopodius_hippopus@1851893:0.09743677292,Lilyopsis_fluoracantha@2319914:0.09743677292)n33:0.001212422395,((Chuniphyes_multidentata@3807016:0.03879565517,Kephyes_ovata@2127895:0.03879565517)n35:0.04811503762,(Chelophyes_appendiculata@693830:0.03440160708,(Abylopsis_tetragona@461340:0.0221180839,Diphyes_dispar@4225179:0.0221180839)n37:0.01228352318)n36:0.05250908571)n34:0.01173850252)n32:0.009000528331)n30:0.04054850461)n16:0.02535556921)n14:0.01275168142)n12:0.01682903495)n11:0.001170067879)n7:0.1184514469)n6:0.01185186107)n5:0.01952357777)n4:0.001748647781)n3:0.1944839764)n2:0.336359652)n1:0.1132762564)n0;
```
