## Supplementary material for "Evolution of gene expression across species and specialized zooids in Siphonophora": Gene trees: f0baed7605719ec3b0d0c38d1e572ee4.txt

```
(Clytia_hemisphaerica@117907:0.3778280702,((Ectopleura_larynx@4646660:0.2520712642,Hydra_vulgaris@12873:0.2520712642)n2:0.1038088511,((Hydractinia_symbiolongicarpus@4475157:0.1762116314,Podocoryna_carnea@4528944:0.1762116314)n4:0.1465443972,((Rhizophysa_filiformis@2918244:0.1100823795,(Physalia_physalis@336633:0.106074185,Physalia_physalis@355876:0.106074185)n7:0.004008194491)n6:0.0942222022,(((Apolemia_lanosa@3352886:0.03225211913,Apolemia_sp@3282324:0.03225211913)n10:0.0150347435,Apolemia_rubriversa@239784:0.04728686263)n9:0.133308176,(((Bargmannia_amoena@3436516:0.0201833611,Bargmannia_elongata@1451187:0.0201833611)n13:0.02290083414,Bargmannia_lata@3610608:0.04308419524)n12:0.11830734,(((((Erenna_richardi@1272885:0.04198512239,(Stephalia_dilata@2742336:0.002077862513,Thermopalia_sp@3468838:0.002077862513)n19:0.03990725988)n18:0.01156277216,Physonect_sp@2405062:0.05354789456)n17:0.02783990961,Marrus_claudanielis@2522466:0.08138780417)n16:0.04693927714,(Prayidae_D27D2@3183968:0.06792302538,Prayidae_D27SS7@2572938:0.06792302538)n20:0.06040405593)n15:0.01987114695,(((Chuniphyes_multidentata@4360149:0.03879565517,Kephyes_ovata@2159587:0.03879565517)n23:0.0848849409,Frillagalma_vityazi@1734825:0.1236805961)n22:0.009496910795,((Lychnagalma_utricularia@2014130:0.053657509,Physophora_gilmeri@3520604:0.053657509)n25:0.04823488841,(Forskalia_asymmetrica@1092927:0.09379735849,(Resomia_ornicephala@2989555:0.08651610853,(Nanomia_bijuga@792189:0.06586402478,(Athorybia_rosacea@5068482:0.0534726437,(Agalma_elegans@560764:0.04733532026,Halistemma_rubrum@3732234:0.04733532026)n30:0.006137323438)n29:0.01239138108)n28:0.02065208376)n27:0.007281249959)n26:0.00809503891)n24:0.03128510947)n21:0.01502072139)n14:0.01319330695)n11:0.0192035034)n8:0.02370954311)n5:0.1184514469)n3:0.03312408662)n1:0.02194795495)n0;
```
