## Supplementary material for "Evolution of gene expression across species and specialized zooids in Siphonophora": Gene trees: f0c844952cd964a0deed80a551b8b046.txt

```
(Nematostella_vectensis@45463:1,(Aiptasia_pallida@4035733:0.8867237436,(Alatina_alata@4924381:0.5503640916,(((Ectopleura_larynx@4682785:0.2520712642,Hydra_vulgaris@9630:0.2520712642)n5:0.1149667063,((Podocoryna_carnea@4504944:0.1946360545,Podocoryna_carnea@4551210:0.1946360545)n7:0.1705635102,(Clytia_hemisphaerica@88117:0.32237086,(Hydractinia_symbiolongicarpus@4422872:0.1762116314,Podocoryna_carnea@4557778:0.1762116314)n9:0.1461592286)n8:0.04282870474)n6:0.001838405726)n4:0.01079009973,(((Apolemia_lanosa@3373463:0.04728686263,(Apolemia_rubriversa@261376:0.02030754801,Apolemia_sp@3295592:0.02030754801)n13:0.02697931462)n12:0.1265217193,(Physalia_physalis@359111:0.1100823795,Rhizophysa_filiformis@2840052:0.1100823795)n14:0.06372620244)n11:0.03049599976,((((Bargmannia_amoena@4760366:0.0201833611,Bargmannia_elongata@1371779:0.0201833611)n18:0.02290083414,Bargmannia_lata@3613968:0.04308419524)n17:0.03313965209,Rudjakovia_sp@3874626:0.07622384733)n16:0.08516768787,(((((((Chelophyes_appendiculata@668984:0.03440160708,Diphyes_dispar@4249837:0.03440160708)n25:0.05250908571,Chuniphyes_multidentata@3803516:0.08691069279)n24:0.01242119396,Prayidae_D27SS7@2639802:0.09933188675)n23:0.005967012597,Hippopodius_hippopus@1844173:0.1052988993)n22:0.002350824294,(Lilyopsis_fluoracantha@2228265:0.09030823997,Prayidae_D27D2@3153506:0.09030823997)n26:0.01734148367)n21:0.03035530317,(Resomia_ornicephala@3028049:0.1018923974,(Frillagalma_vityazi@1709375:0.09713210943,((Cordagalma_sp@1012105:0.08352813879,Forskalia_asymmetrica@1166520:0.08352813879)n30:0.009781284557,((Lychnagalma_utricularia@1925081:0.053657509,Physophora_gilmeri@3571905:0.053657509)n32:0.03033782146,(Nanomia_bijuga@838507:0.06586402478,(Halistemma_rubrum@3716343:0.0534726437,(Agalma_elegans@538223:0.02154467931,Athorybia_rosacea@5048308:0.02154467931)n35:0.03192796439)n34:0.01239138108)n33:0.01813130568)n31:0.009314092894)n29:0.003822686085)n28:0.004760287969)n27:0.03611262941)n20:0.01019320144,((Erenna_richardi@1223171:0.03685683965,(Marrus_claudanielis@2462957:0.03289840287,Marrus_claudanielis@2462961:0.03289840287)n38:0.003958436781)n37:0.04453096452,(Stephalia_dilata@2735119:0.002077862513,Thermopalia_sp@3474258:0.002077862513)n39:0.07930994166)n36:0.06681042408)n19:0.01319330695)n15:0.0429130465)n10:0.1735234885)n3:0.1725360215)n2:0.336359652)n1:0.1132762564)n0;
```
