## Supplementary material for "Evolution of gene expression across species and specialized zooids in Siphonophora": Gene trees: f0cf0f0a4aa472f583eae85ba648a025.txt

```
(Nematostella_vectensis@49378:1,(Aiptasia_pallida@4019908:0.8867237436,(Alatina_alata@4986000:0.5503640916,(Clytia_hemisphaerica@72246:0.3778280702,((Hydra_vulgaris@12152:0.3297590554,(Hydractinia_symbiolongicarpus@4455749:0.1762116314,Podocoryna_carnea@4503078:0.1762116314)n6:0.153547424)n5:0.02612105983,((Physalia_physalis@325176:0.1100823795,Rhizophysa_filiformis@2916890:0.1100823795)n8:0.0942222022,(((Bargmannia_amoena@4745436:0.0201833611,Bargmannia_elongata@1297955:0.0201833611)n11:0.05604048623,Rudjakovia_sp@3888600:0.07622384733)n10:0.1043711913,(((Hippopodius_hippopus@1804504:0.1076497236,(Prayidae_D27D2@3083380:0.09865747422,(Prayidae_D27SS7@2597322:0.09818308381,(Prayidae_D27SS7@2597323:0.09463633803,((Chuniphyes_multidentata@3826852:0.03879565517,Kephyes_ovata@2111585:0.03879565517)n19:0.04811503762,(Chelophyes_appendiculata@769319:0.03440160708,(Abylopsis_tetragona@409833:0.0221180839,Diphyes_dispar@4122718:0.0221180839)n21:0.01228352318)n20:0.05250908571)n18:0.007725645244)n17:0.003546745781)n16:0.0004743904013)n15:0.008992249428)n14:0.007261221019,(Apolemia_rubriversa@250904:0.1140835657,(Apolemia_rubriversa@283900:0.1058646249,(((Erenna_richardi@1278206:0.04941235597,(Stephalia_dilata@2691090:0.002077862513,Thermopalia_sp@3480265:0.002077862513)n27:0.04733449346)n26:0.0319754482,Marrus_claudanielis@2416842:0.08138780417)n25:0.005122660649,(Marrus_claudanielis@2483727:0.07283097858,Thermopalia_sp@3499239:0.07283097858)n28:0.01367948623)n24:0.01935416008)n23:0.008218940812)n22:0.0008273789537)n13:0.006641978015,(((((Halistemma_rubrum@3722567:0.0534726437,(Agalma_elegans@597137:0.02154467931,(Athorybia_rosacea@5097314:0.01910120847,Athorybia_rosacea@5097313:0.01910120847)n35:0.002443470844)n34:0.03192796439)n33:0.01239138108,(Nanomia_bijuga@906264:0.01399228952,Nanomia_bijuga@906261:0.01399228952)n36:0.05187173526)n32:0.02051396501,(Physophora_gilmeri@3556207:0.0852756019,(Cordagalma_sp@1076694:0.07710213861,(Lychnagalma_utricularia@1916306:0.053657509,Physophora_gilmeri@3532334:0.053657509)n39:0.02344462961)n38:0.008173463296)n37:0.001102387883)n31:0.006931433561,(Forskalia_asymmetrica@1168722:0.01171105049,Forskalia_asymmetrica@1168721:0.01171105049)n40:0.08159837286)n30:0.008582974053,(Resomia_ornicephala@3020501:0.06322892296,(Frillagalma_vityazi@1717890:0.06107242695,Frillagalma_vityazi@1579184:0.06107242695)n42:0.002156496015)n41:0.03866347444)n29:0.01966052528)n12:0.05904211593)n9:0.02370954311)n7:0.1515755335)n4:0.02194795495)n3:0.1725360215)n2:0.336359652)n1:0.1132762564)n0;
```
