## Supplementary material for "Evolution of gene expression across species and specialized zooids in Siphonophora": Gene trees: f0d17340de9b376bf39e0a2f1d1bb095.txt

```
((Physalia_physalis@337580:0.1100823795,Rhizophysa_filiformis@2877193:0.1100823795)n1:0.0942222022,((Apolemia_lanosa@3367344:0.04728686263,(Apolemia_rubriversa@273637:0.03898160876,Apolemia_sp@3261244:0.03898160876)n4:0.008305253867)n3:0.133308176,(((Bargmannia_amoena@3452589:0.0201833611,Bargmannia_elongata@1313261:0.0201833611)n7:0.05604048623,(Bargmannia_lata@3608443:0.06503165154,Rudjakovia_sp@3876477:0.06503165154)n8:0.0111921958)n6:0.08516768787,(((((((Agalma_elegans@546299:0.02154467931,Athorybia_rosacea@5053381:0.02154467931)n15:0.03192796439,Halistemma_rubrum@3713982:0.0534726437)n14:0.01239138108,Nanomia_bijuga@857841:0.06586402478)n13:0.01813130568,(Lychnagalma_utricularia@1973716:0.053657509,Physophora_gilmeri@3555499:0.053657509)n16:0.03033782146)n12:0.009314092894,(Cordagalma_sp@1058434:0.08352813879,Forskalia_asymmetrica@1179543:0.08352813879)n17:0.009781284557)n11:0.008582974053,(Frillagalma_vityazi@1645691:0.06322892296,Resomia_ornicephala@3064655:0.06322892296)n18:0.03866347444)n10:0.04630583085,((Erenna_richardi@1275701:0.08138780417,Marrus_claudanielis@2437894:0.08138780417)n20:0.05317465899,((Stephalia_dilata@2723168:0.002077862513,Thermopalia_sp@3492858:0.002077862513)n22:0.1274824492,((Hippopodius_hippopus@1827005:0.08863089427,Prayidae_D27D2@3197456:0.08863089427)n24:0.01901882937,(Prayidae_D27SS7@2605986:0.1065298079,(Chuniphyes_multidentata@4361950:0.1003981572,(Kephyes_ovata@2108035:0.09487635206,(Lilyopsis_fluoracantha@2336453:0.07795299588,(Chelophyes_appendiculata@774821:0.03440160708,(Abylopsis_tetragona@441991:0.0221180839,Diphyes_dispar@4262532:0.0221180839)n30:0.01228352318)n29:0.0435513888)n28:0.01692335618)n27:0.005521805184)n26:0.006131650701)n25:0.001119915695)n23:0.02191058803)n21:0.005002151482)n19:0.0136357651)n9:0.01319330695)n5:0.0192035034)n2:0.02370954311)n0;
```
