## Supplementary material for "Evolution of gene expression across species and specialized zooids in Siphonophora": Gene trees: f0eeb5d09b74f1c5670eb2fd376032c3.txt

```
(Alatina_alata@4888093:0.5503640916,(((Clytia_hemisphaerica@69137:0.3299696406,(Hydractinia_symbiolongicarpus@4421260:0.1762116314,Podocoryna_carnea@4538806:0.1762116314)n4:0.1537580092)n3:0.01979497325,(Ectopleura_larynx@4705123:0.2520712642,Hydra_vulgaris@13489:0.2520712642)n5:0.09769334972)n2:0.02806345629,(Apolemia_rubriversa@291234:0.1805950386,((Bargmannia_elongata@1361894:0.07622384733,Rudjakovia_sp@3955714:0.07622384733)n8:0.08516768787,((((Diphyes_dispar@4077797:0.09910106265,(Hippopodius_hippopus@1902766:0.08591024936,Lilyopsis_fluoracantha@2335761:0.08591024936)n13:0.0131908133)n12:0.005040897038,Prayidae_D27SS7@2630373:0.1041419597)n11:0.003507763951,Kephyes_ovata@2024665:0.1076497236)n10:0.04054850461,(Erenna_richardi@1196756:0.1220083073,((Cordagalma_sp@1076823:0.0845706076,Frillagalma_vityazi@1494187:0.0845706076)n16:0.0173217898,(((Lychnagalma_utricularia@1937746:0.053657509,(Physophora_gilmeri@3566079:0.02892025806,Physophora_gilmeri@3566080:0.02892025806)n20:0.02473725094)n19:0.03033782146,((Nanomia_bijuga@791590:0.06586402478,(Agalma_elegans@585479:0.02154467931,Athorybia_rosacea@5034648:0.02154467931)n23:0.04431934546)n22:0.01737956663,((Agalma_elegans@632997:0.02154467931,Athorybia_rosacea@5044408:0.02154467931)n25:0.04431934546,Nanomia_bijuga@937591:0.06586402478)n24:0.01737956663)n21:0.0007517390478)n18:0.009314092894,Forskalia_asymmetrica@1147285:0.09330942335)n17:0.008582974053)n15:0.02011590989)n14:0.02618992096)n9:0.01319330695)n7:0.0192035034)n6:0.1972330316)n1:0.1725360215)n0;
```
