## Supplementary material for "Evolution of gene expression across species and specialized zooids in Siphonophora": Gene trees: f0f11212d2fcd2bd0423b17b1bbd3752.txt

```
(Clytia_hemisphaerica@76638:0.3778280702,(Ectopleura_larynx@4687413:0.3558801152,((Hydractinia_symbiolongicarpus@4425699:0.1762116314,Podocoryna_carnea@4588764:0.1762116314)n3:0.1465443972,((Physalia_physalis@319034:0.1100823795,Rhizophysa_filiformis@2864501:0.1100823795)n5:0.0942222022,(Apolemia_rubriversa@278873:0.1805950386,(((Bargmannia_amoena@4767852:0.02645915696,Rudjakovia_sp@3928858:0.02645915696)n9:0.04976469037,Bargmannia_elongata@1359926:0.07622384733)n8:0.08516768787,((((((((((Agalma_elegans@605061:0.02154467931,Athorybia_rosacea@5064253:0.02154467931)n19:0.03651049357,Nanomia_bijuga@971769:0.05805517289)n18:0.007808851889,Halistemma_rubrum@3673957:0.06586402478)n17:0.01084750447,Cordagalma_sp@1069148:0.07671152924)n16:0.01007624934,(Lychnagalma_utricularia@2003194:0.053657509,Physophora_gilmeri@3565832:0.053657509)n20:0.03313026959)n15:0.006521644767,Forskalia_asymmetrica@1162742:0.09330942335)n14:0.008582974053,(Frillagalma_vityazi@1545510:0.06322892296,Resomia_ornicephala@3038366:0.06322892296)n21:0.03866347444)n13:0.005447822267,Erenna_richardi@1272922:0.1073402197)n12:0.01466808763,Stephalia_dilata@2782879:0.1220083073)n11:0.02618992096,(((Kephyes_ovata@2124149:0.1003981572,(Lilyopsis_fluoracantha@2314913:0.09365547597,(Lilyopsis_fluoracantha@2250581:0.06190944601,((Lilyopsis_fluoracantha@2341747:0.03463376856,Lilyopsis_fluoracantha@2278949:0.03463376856)n28:0.00824585524,Lilyopsis_fluoracantha@2341751:0.0428796238)n27:0.01902982222)n26:0.03174602996)n25:0.006742681276)n24:0.007251566396,Prayidae_D27SS7@2626066:0.1076497236)n23:0.005971447468,(Prayidae_D27SS7@2650939:0.1076497236,(Prayidae_D27D2@3218237:0.1034380609,((Lilyopsis_fluoracantha@2339118:0.06987329397,Lilyopsis_fluoracantha@2248469:0.06987329397)n32:0.03052486327,((Chuniphyes_multidentata@4341451:0.03879565517,Kephyes_ovata@2206529:0.03879565517)n34:0.04811503762,(Diphyes_dispar@4192405:0.07182719292,((Chelophyes_appendiculata@736193:0.03440160708,Diphyes_dispar@4186147:0.03440160708)n37:0.0305069649,(Abylopsis_tetragona@499184:0.0221180839,Diphyes_dispar@4157609:0.0221180839)n38:0.04279048808)n36:0.006918620945)n35:0.01508349987)n33:0.01348746446)n31:0.003039903692)n30:0.004211662704)n29:0.005971447468)n22:0.03457705714)n10:0.01319330695)n7:0.0192035034)n6:0.02370954311)n4:0.1184514469)n2:0.03312408662)n1:0.02194795495)n0;
```
