## Supplementary material for "Evolution of gene expression across species and specialized zooids in Siphonophora": Gene trees: f0f77764c9b3d85d54ab78db85e8f55d.txt

```
(Nematostella_vectensis@42165:1,(Aiptasia_pallida@4033397:0.8867237436,(Alatina_alata@4892207:0.5503640916,((Ectopleura_larynx@4623694:0.2520712642,Hydra_vulgaris@29479:0.2520712642)n4:0.125756806,((Halistemma_rubrum@3703039:0.3227560286,Podocoryna_carnea@4503613:0.3227560286)n6:0.05230141331,((Hydractinia_symbiolongicarpus@4405593:0.1762116314,Podocoryna_carnea@4578261:0.1762116314)n8:0.1417133297,(Physalia_physalis@346200:0.3159459223,(Clytia_hemisphaerica@130383:0.3007101224,(((Apolemia_lanosa@3389219:0.04728686263,(Apolemia_rubriversa@251971:0.03546952278,Apolemia_sp@3307947:0.03546952278)n14:0.01181733985)n13:0.133308176,((((((((((Agalma_elegans@609310:0.02154467931,Athorybia_rosacea@5030740:0.02154467931)n24:0.03192796439,Halistemma_rubrum@3686944:0.0534726437)n23:0.01239138108,Nanomia_bijuga@957519:0.06586402478)n22:0.01813130568,(Lychnagalma_utricularia@1943895:0.053657509,Physophora_gilmeri@3534533:0.053657509)n25:0.03033782146)n21:0.006079588246,Cordagalma_sp@1039173:0.0900749187)n20:0.003234504648,Forskalia_asymmetrica@1175765:0.09330942335)n19:0.008582974053,(Frillagalma_vityazi@1567190:0.06322892296,Resomia_ornicephala@2962410:0.06322892296)n26:0.03866347444)n18:0.02011590989,(Erenna_richardi@1221981:0.08138780417,((Stephalia_dilata@2754184:0.002077862513,Thermopalia_sp@3493152:0.002077862513)n29:0.07075311607,((Marrus_claudanielis@2417130:0.0401578877,Physonect_sp@2378820:0.0401578877)n31:0.02561395305,(Marrus_claudanielis@2417132:0.0401578877,Physonect_sp@2378817:0.0401578877)n32:0.02561395305)n30:0.007059137831)n28:0.008556825586)n27:0.04062050313)n17:0.02618992096,(Prayidae_D27SS7@2610910:0.1076497236,((Prayidae_D27D2@3113040:0.09801801535,(Hippopodius_hippopus@1905497:0.09567849438,((Chuniphyes_multidentata@4313030:0.03879565517,Kephyes_ovata@2026001:0.03879565517)n38:0.04811503762,(Diphyes_dispar@4184255:0.03440160708,(Abylopsis_tetragona@407984:0.02609201622,Chelophyes_appendiculata@719457:0.02609201622)n40:0.008309590865)n39:0.05250908571)n37:0.008767801595)n36:0.002339520962)n35:0.006599793245,((Hippopodius_hippopus@1905498:0.10417694,(Lilyopsis_fluoracantha@2308861:0.07412224573,Lilyopsis_fluoracantha@2327274:0.07412224573)n43:0.03005469424)n42:5.640838683e-07,Prayidae_D27D2@3113042:0.1041775041)n41:0.000440304539)n34:0.003031915052)n33:0.04054850461)n16:0.01319330695,(((Bargmannia_amoena@3457382:0.0201833611,Bargmannia_elongata@1370596:0.0201833611)n46:0.02290083414,Bargmannia_lata@3608740:0.04308419524)n45:0.03313965209,(Rudjakovia_sp@3895678:0.06938002448,Rudjakovia_sp@3895679:0.06938002448)n47:0.00684382285)n44:0.08516768787)n15:0.0192035034)n12:0.02370954311,(Physalia_physalis@378477:0.1100823795,(Rhizophysa_filiformis@2822320:0.09352571542,Rhizophysa_filiformis@2822319:0.09352571542)n49:0.01655666409)n48:0.0942222022)n11:0.09640554066)n10:0.01523579993)n9:0.001979038792)n7:0.05713248083)n5:0.002770628254)n3:0.1725360215)n2:0.336359652)n1:0.1132762564)n0;
```
