## Supplementary material for "Evolution of gene expression across species and specialized zooids in Siphonophora": Gene trees: f1b6cf90f6816b70a7555555630f3f8d.txt

```
(Nematostella_vectensis@42762:1,(Aiptasia_pallida@3997386:0.8867237436,(((Ectopleura_larynx@4680970:0.2520712642,Hydra_vulgaris@594:0.2520712642)n4:0.125756806,((Clytia_hemisphaerica@73404:0.2733885437,(Hydractinia_symbiolongicarpus@4478107:0.1762116314,Podocoryna_carnea@4558809:0.1762116314)n7:0.09717691229)n6:0.06633491046,((Physalia_physalis@372740:0.1100823795,Rhizophysa_filiformis@2861450:0.1100823795)n9:0.0942222022,((Apolemia_lanosa@3345737:0.03524785198,Apolemia_rubriversa@213111:0.03524785198)n11:0.1453471866,((((Bargmannia_amoena@4783065:0.0201833611,Bargmannia_elongata@1444984:0.0201833611)n15:0.02290083414,Bargmannia_lata@3641975:0.04308419524)n14:0.03313965209,Rudjakovia_sp@3959688:0.07622384733)n13:0.08516768787,((((((((Agalma_elegans@564629:0.02154467931,Athorybia_rosacea@5006410:0.02154467931)n23:0.03192796439,Halistemma_rubrum@3690195:0.0534726437)n22:0.01239138108,Nanomia_bijuga@857668:0.06586402478)n21:0.02114711527,Cordagalma_sp@1045695:0.08701114005)n20:0.003919132073,Forskalia_asymmetrica@1126209:0.09093027212)n19:0.002379151229,(Lychnagalma_utricularia@1974919:0.053657509,Physophora_gilmeri@3571714:0.053657509)n24:0.03965191435)n18:0.008582974053,(Frillagalma_vityazi@1496746:0.06322892296,Resomia_ornicephala@3031958:0.06322892296)n25:0.03866347444)n17:0.04630583085,(((Erenna_richardi@1199622:0.05139855534,(Stephalia_dilata@2689971:0.002077862513,Thermopalia_sp@3514656:0.002077862513)n29:0.04932069282)n28:0.02998924883,(Marrus_claudanielis@2515398:0.0401578877,Physonect_sp@2349664:0.0401578877)n30:0.04122991647)n27:0.06289222313,((Hippopodius_hippopus@1865608:0.09804998724,Lilyopsis_fluoracantha@2259832:0.09804998724)n32:0.009599736402,(((Chuniphyes_multidentata@3767104:0.03879565517,Kephyes_ovata@2157513:0.03879565517)n35:0.04811503762,(Chelophyes_appendiculata@707919:0.03440160708,(Abylopsis_tetragona@469630:0.0221180839,Diphyes_dispar@4227320:0.0221180839)n37:0.01228352318)n36:0.05250908571)n34:0.01435884073,(Prayidae_D27SS7@2637159:0.06792302538,(Prayidae_D27D2@3179328:0.06061999559,Prayidae_D27D2@3179329:0.06061999559)n39:0.007303029785)n38:0.03334650814)n33:0.006380190123)n31:0.03663030366)n26:0.00391820095)n16:0.01319330695)n12:0.0192035034)n10:0.02370954311)n8:0.1354188724)n5:0.03810461602)n3:0.1762824591,((Physalia_physalis@335140:0.3992526266,Physalia_physalis@335136:0.3992526266)n41:0.151111465,(Alatina_alata@4984419:0.5138470733,Podocoryna_carnea@4529315:0.5138470733)n42:0.03651701837)n40:0.00374643767)n2:0.3326132143)n1:0.1132762564)n0;
```
