## Supplementary material for "Evolution of gene expression across species and specialized zooids in Siphonophora": Gene trees: f1b47342845069388036b198e79d0a63.txt

```
(Nematostella_vectensis@50596:1,(Aiptasia_pallida@4066585:0.8867237436,(Alatina_alata@4957294:0.5503640916,((Hydra_vulgaris@13872:0.2520712642,(Ectopleura_larynx@4688410:0.227269952,Ectopleura_larynx@4688399:0.227269952)n5:0.02480131216)n4:0.125756806,(Podocoryna_carnea@4500621:0.3765452461,((Clytia_hemisphaerica@94606:0.3081498464,(Hydractinia_symbiolongicarpus@4406741:0.1762116314,Podocoryna_carnea@4529159:0.1762116314)n9:0.131938215)n8:0.04818898059,((((Rudjakovia_sp@3898613:0.07622384733,((Bargmannia_elongata@1320603:0.0201833611,((Bargmannia_amoena@3425600:1.520480775e-06,Bargmannia_amoena@4738858:1.520480775e-06)n17:0.01855048225,(Bargmannia_amoena@3392325:1.868071408e-06,Bargmannia_amoena@4748124:1.868071408e-06)n18:0.01855013466)n16:0.00163135837)n15:0.02290083414,(Bargmannia_lata@3582474:0.03730935444,Bargmannia_lata@3591493:0.03730935444)n19:0.005774840809)n14:0.03313965209)n13:0.08516768787,((((Prayidae_D27D2@3171979:0.06792302538,Prayidae_D27SS7@2599741:0.06792302538)n23:0.0207078689,((Hippopodius_hippopus@1835206:0.07162245523,Hippopodius_hippopus@1835205:0.07162245523)n25:0.00799091441,Hippopodius_hippopus@1835208:0.07961336964)n24:0.00901752463)n22:0.01901882937,(((Chuniphyes_multidentata@3829762:1.490589148e-06,Chuniphyes_multidentata@4396910:1.490589148e-06)n28:0.03879416458,Kephyes_ovata@2070517:0.03879565517)n27:0.06160250208,((Lilyopsis_fluoracantha@2277798:0.06545765736,Lilyopsis_fluoracantha@2277797:0.06545765736)n30:0.02860878097,((Chelophyes_appendiculata@705279:0.01705890268,Chelophyes_appendiculata@705276:0.01705890268)n32:0.0173427044,(Diphyes_dispar@4205382:0.0221180839,(Abylopsis_tetragona@463512:0.00217815565,Abylopsis_tetragona@463511:0.00217815565)n34:0.01993992825)n33:0.01228352318)n31:0.05966483125)n29:0.006331718916)n26:0.007251566396)n21:0.04054850461,(Marrus_claudanielis@2503402:0.1345414726,((((((((((Agalma_elegans@597942:0.02154467931,Athorybia_rosacea@5079791:0.02154467931)n45:0.03521985588,(Nanomia_bijuga@920080:0.01476326694,Nanomia_bijuga@920077:0.01476326694)n46:0.04200126825)n44:0.009099489579,Halistemma_rubrum@3729732:0.06586402478)n43:0.01813130568,(Physophora_gilmeri@3541152:0.053657509,(((Lychnagalma_utricularia@1968746:1.240587285e-06,Lychnagalma_utricularia@1968749:1.240587285e-06)n50:0.02143726894,Lychnagalma_utricularia@1968744:0.02143850953)n49:0.02607085481,Lychnagalma_utricularia@1968747:0.04750936434)n48:0.006148144656)n47:0.03033782146)n42:0.009314092894,(Cordagalma_sp@1054574:0.08352813879,Forskalia_asymmetrica@1107209:0.08352813879)n51:0.009781284557)n41:0.008582974053,((Frillagalma_vityazi@1647816:0.01139791658,Frillagalma_vityazi@1647804:0.01139791658)n53:0.05183100639,Resomia_ornicephala@2976058:0.06322892296)n52:0.03866347444)n40:0.01174576041,Erenna_richardi@1269926:0.1136381578)n39:0.005260449013,(Marrus_claudanielis@2503415:0.07283097858,(Thermopalia_sp@3516043:0.002077862513,(Stephalia_dilata@2724186:3.977187243e-06,Stephalia_dilata@2724184:3.977187243e-06)n56:0.002073885326)n55:0.07075311607)n54:0.04606762824)n38:0.003109700475,(Marrus_claudanielis@2503405:0.0401578877,Physonect_sp@2365130:0.0401578877)n57:0.0818504196)n37:0.0009977222279,(Marrus_claudanielis@2503401:0.0401578877,Physonect_sp@2365129:0.0401578877)n58:0.08284814182)n36:0.01153544305)n35:0.01365675568)n20:0.01319330695)n12:0.0192035034,((Apolemia_lanosa@3347946:0.03765142925,(Apolemia_sp@3275526:0.03723030881,(Apolemia_sp@3255713:0.03452265273,Apolemia_sp@3255497:0.03452265273)n62:0.00270765608)n61:0.0004211204412)n60:0.009635433376,Apolemia_rubriversa@249141:0.04728686263)n59:0.133308176)n11:0.02370954311,((Rhizophysa_filiformis@2922227:0.07175859082,(Rhizophysa_filiformis@2922245:1.123011674e-06,Rhizophysa_filiformis@2922225:1.123011674e-06)n65:0.07175746781)n64:0.03832378869,(Physalia_physalis@328044:0.09776030355,Physalia_physalis@328042:0.09776030355)n66:0.01232207595)n63:0.0942222022)n10:0.1520342453)n7:0.02020641917)n6:0.001282824034)n3:0.1725360215)n2:0.336359652)n1:0.1132762564)n0;
```
