## Supplementary material for "Evolution of gene expression across species and specialized zooids in Siphonophora": Gene trees: f1cd1c5ab418c6f6f2520c97047dae3f.txt

```
((Physalia_physalis@357092:0.1100823795,Rhizophysa_filiformis@2854026:0.1100823795)n1:0.0942222022,(((((Agalma_elegans@551144:0.05232017205,Physophora_gilmeri@3571185:0.05232017205)n6:0.0316751584,Halistemma_rubrum@3652581:0.08399533045)n5:0.03801297684,(Stephalia_dilata@2808547:0.002077862513,Thermopalia_sp@3476394:0.002077862513)n7:0.1199304448)n4:0.04353150512,Apolemia_sp@3270239:0.1655398124)n3:0.01505522619,((Erenna_richardi@1236259:0.08138780417,Marrus_claudanielis@2539668:0.08138780417)n9:0.06681042408,(Lilyopsis_fluoracantha@2312773:0.1003981572,(Kephyes_ovata@2069033:0.08691069279,(Abylopsis_tetragona@504314:0.0221180839,Diphyes_dispar@4099267:0.0221180839)n12:0.06479260889)n11:0.01348746446)n10:0.04780007101)n8:0.03239681035)n2:0.02370954311)n0;
```
