## Supplementary material for "Evolution of gene expression across species and specialized zooids in Siphonophora": Gene trees: f1d7544d1a993eb3cc2cb824f2349111.txt

```
(Alatina_alata@4986557:0.5503640916,(Clytia_hemisphaerica@90006:0.3778280702,((((((((((((((Agalma_elegans@526736:0.02154467931,Athorybia_rosacea@5029228:0.02154467931)n15:0.03851326016,Nanomia_bijuga@916946:0.06005793947)n14:0.005806085307,Halistemma_rubrum@3735637:0.06586402478)n13:0.01813130568,(Lychnagalma_utricularia@1944455:0.053657509,Physophora_gilmeri@3570798:0.053657509)n16:0.03033782146)n12:0.005422330198,Forskalia_asymmetrica@1089989:0.08941766065)n11:0.003891762696,Cordagalma_sp@1081451:0.09330942335)n10:0.008582974053,(Frillagalma_vityazi@1549154:0.06322892296,Resomia_ornicephala@2967665:0.06322892296)n17:0.03866347444)n9:0.008081862721,(Stephalia_dilata@2766048:0.002077862513,Thermopalia_sp@3479975:0.002077862513)n18:0.1078963976)n8:0.003746486856,Erenna_richardi@1209025:0.113720747)n7:0.008287560318,(Physonect_sp@2389457:0.0401578877,(Marrus_claudanielis@2437479:0.03427273524,Marrus_claudanielis@2437481:0.03427273524)n20:0.005885152455)n19:0.0818504196)n6:0.02618992096,(((Hippopodius_hippopus@1785477:0.06956000231,Prayidae_D27D2@3200785:0.06956000231)n23:0.01907089197,Prayidae_D27SS7@2598623:0.08863089427)n22:0.01901882937,((Chuniphyes_multidentata@3749840:0.03879565517,Kephyes_ovata@2038681:0.03879565517)n25:0.06160250208,(Lilyopsis_fluoracantha@2269240:0.08386846231,(Abylopsis_tetragona@454935:0.0221180839,Diphyes_dispar@4233778:0.0221180839)n27:0.06175037841)n26:0.01652969493)n24:0.007251566396)n21:0.04054850461)n5:0.01319330695,(Rudjakovia_sp@3888045:0.07622384733,((Bargmannia_amoena@4739000:0.0201833611,Bargmannia_elongata@1357177:0.0201833611)n30:0.02290083414,(Bargmannia_lata@3642962:0.04277083433,(Bargmannia_lata@3642963:0.04046064495,Bargmannia_lata@3641879:0.04046064495)n32:0.002310189381)n31:0.000313360912)n29:0.03313965209)n28:0.08516768787)n4:0.0192035034,(Apolemia_rubriversa@271338:0.03524785198,(Apolemia_lanosa@3378218:0.03104860528,Apolemia_lanosa@3347468:0.03104860528)n34:0.004199246705)n33:0.1453471866)n3:0.1752850766,(Podocoryna_carnea@4543794:0.3555295893,((Ectopleura_larynx@4715527:0.2520712642,Hydra_vulgaris@12878:0.2520712642)n37:0.09950988701,(((Rhizophysa_filiformis@2922565:0.1009504922,Rhizophysa_filiformis@2922566:0.1009504922)n40:0.009131887335,(Physalia_physalis@322289:0.1072316912,Physalia_physalis@349948:0.1072316912)n41:0.002850688308)n39:0.2377304984,((Hydractinia_symbiolongicarpus@4406780:0.1762116314,Podocoryna_carnea@4553617:0.1762116314)n43:0.1465443972,Physalia_physalis@311872:0.3227560286)n42:0.02505684926)n38:0.003768273305)n36:0.003948438155)n35:0.0003505258963)n2:0.02194795495)n1:0.1725360215)n0;
```
