## Supplementary material for "Evolution of gene expression across species and specialized zooids in Siphonophora": Gene trees: f1ea34c3ee5cc25a76a8f2d88293992c.txt

```
(Aiptasia_pallida@4060140:0.8867237436,(Alatina_alata@4900347:0.5503640916,((Clytia_hemisphaerica@76276:0.0229568471,Clytia_hemisphaerica@76274:0.0229568471)n3:0.3548712231,((Hydractinia_symbiolongicarpus@4457261:0.1762116314,Podocoryna_carnea@4574526:0.1762116314)n5:0.1465443972,(Rhizophysa_filiformis@2841383:0.2043045817,((Bargmannia_elongata@1378124:0.07622384733,Rudjakovia_sp@3869933:0.07622384733)n8:0.08516768787,((((((((Agalma_elegans@560866:0.02154467931,Athorybia_rosacea@5101816:0.02154467931)n16:0.03192796439,Halistemma_rubrum@3661832:0.0534726437)n15:0.01239138108,Nanomia_bijuga@904058:0.06586402478)n14:0.02744539857,Cordagalma_sp@996498:0.09330942335)n13:0.00581027139,(Frillagalma_vityazi@1624654:0.06322892296,Resomia_ornicephala@3052922:0.06322892296)n17:0.03589077178)n12:0.002772702663,Lychnagalma_utricularia@1933442:0.1018923974)n11:0.02011590989,Erenna_richardi@1226742:0.1220083073)n10:0.02618992096,((Hippopodius_hippopus@1775855:0.08863089427,Prayidae_D27SS7@2657982:0.08863089427)n19:0.01901882937,(Prayidae_D27D2@3071355:0.1076493547,(Lilyopsis_fluoracantha@2260522:0.1003981572,(Kephyes_ovata@2087812:0.08691069279,(Abylopsis_tetragona@481886:0.0221180839,Diphyes_dispar@4125065:0.0221180839)n23:0.06479260889)n22:0.01348746446)n21:0.007251197482)n20:3.689142888e-07)n18:0.04054850461)n9:0.01319330695)n7:0.0429130465)n6:0.1184514469)n4:0.05507204156)n2:0.1725360215)n1:0.336359652)n0;
```
