## Supplementary material for "Evolution of gene expression across species and specialized zooids in Siphonophora": Gene trees: f2bd93150267c5f8cebc2d3261a1b412.txt

```
(((Bargmannia_elongata@1491930:0.1115699497,Bargmannia_elongata@1491932:0.1115699497)n2:0.02404853355,Bargmannia_elongata@1320800:0.1356184832)n1:0.02577305196,((((Chuniphyes_multidentata@4389037:7.13574764e-07,Chuniphyes_multidentata@3787563:7.13574764e-07)n6:0.0387949416,Kephyes_ovata@2090265:0.03879565517)n5:0.06885406847,Prayidae_D27D2@3118158:0.1076497236)n4:0.05278714966,(((Prayidae_D27D2@3118159:0.1481982283,Thermopalia_sp@3496919:0.1481982283)n9:0.002930277106,(Thermopalia_sp@3496918:0.1481982283,((((((Abylopsis_tetragona@407641:0.0221180839,Diphyes_dispar@4174541:0.0221180839)n16:0.01228352318,Chelophyes_appendiculata@728169:0.03440160708)n15:0.05250908571,(Kephyes_ovata@2178580:0.07808909364,Kephyes_ovata@2178593:0.07808909364)n17:0.008821599154)n14:0.02073903085,(Prayidae_D27D2@3106453:0.06792302538,(Prayidae_D27SS7@2598634:0.06288670311,Prayidae_D27SS7@2598638:0.06288670311)n19:0.005036322266)n18:0.03972669827)n13:0.02180847551,Nanomia_bijuga@918020:0.1294581992)n12:0.0100338792,(((Athorybia_rosacea@5009655:0.0455208173,Athorybia_rosacea@5011437:0.0455208173)n22:0.06394729653,Stephalia_dilata@2755492:0.1094681138)n21:0.01254019346,Cordagalma_sp@1060505:0.1220083073)n20:0.01748377106)n11:0.008706149902)n10:0.002930277106)n8:0.004643037067,(((Cordagalma_sp@1039312:0.1018923974,Frillagalma_vityazi@1602579:0.1018923974)n25:0.02011590989,Stephalia_dilata@2755490:0.1220083073)n24:0.02618992096,((Prayidae_D27D2@3106454:0.06792302538,Prayidae_D27SS7@2565060:0.06792302538)n27:0.03972669827,(Abylopsis_tetragona@440955:0.08691069279,((Chuniphyes_multidentata@3752347:6.678643282e-07,Chuniphyes_multidentata@4368765:6.678643282e-07)n30:0.03879498731,Kephyes_ovata@2178586:0.03879565517)n29:0.04811503762)n28:0.02073903085)n26:0.04054850461)n23:0.007573314173)n7:0.004665330879)n3:0.0009546619002)n0;
```
