## Supplementary material for "Evolution of gene expression across species and specialized zooids in Siphonophora": Gene trees: f2d99bd058a8a1acb9cafd4ddb2dfc98.txt

```
(Nematostella_vectensis@59381:1,(Aiptasia_pallida@4020235:0.8867237436,(Alatina_alata@4917288:0.5503640916,((Clytia_hemisphaerica@96679:0.3316113699,(Ectopleura_larynx@4650420:0.2520712642,Hydra_vulgaris@14601:0.2520712642)n5:0.07954010574)n4:0.04621670027,((Podocoryna_carnea@4570675:0.09768462282,Podocoryna_carnea@4549038:0.09768462282)n7:0.27851585,((Hydractinia_symbiolongicarpus@4413905:0.1762116314,Podocoryna_carnea@4598666:0.1762116314)n9:0.1465443972,((Physalia_physalis@338505:0.1100823795,(Rhizophysa_filiformis@2907870:0.01156544532,Rhizophysa_filiformis@2907871:0.01156544532)n12:0.09851693419)n11:0.0942222022,((Apolemia_lanosa@3316170:0.04728686263,(Apolemia_rubriversa@273939:0.02813235601,Apolemia_sp@3287512:0.02813235601)n15:0.01915450661)n14:0.133308176,((((((((Agalma_elegans@557932:0.02154467931,Athorybia_rosacea@5113375:0.02154467931)n23:0.03192796439,Halistemma_rubrum@3739304:0.0534726437)n22:0.01239138108,Nanomia_bijuga@813822:0.06586402478)n21:0.01813130568,(Lychnagalma_utricularia@1981695:0.053657509,Physophora_gilmeri@3537666:0.053657509)n24:0.03033782146)n20:0.009314092894,Forskalia_asymmetrica@1177687:0.09330942335)n19:0.008582974053,(Cordagalma_sp@1077148:0.08140326105,Resomia_ornicephala@3065133:0.08140326105)n25:0.02048913635)n18:0.01577070303,((((((Bargmannia_amoena@4778880:0.04308419524,(Bargmannia_elongata@1409308:0.02653626069,Bargmannia_lata@3578648:0.02653626069)n32:0.01654793456)n31:0.03313965209,Rudjakovia_sp@3870056:0.07622384733)n30:0.02179543055,(Stephalia_dilata@2740301:0.002077862513,Thermopalia_sp@3474530:0.002077862513)n33:0.09594141537)n29:0.002265228267,(Physonect_sp@2390396:0.0401578877,(Marrus_claudanielis@2514248:0.03969685663,Marrus_claudanielis@2514250:0.03969685663)n35:0.0004610310672)n34:0.06012661845)n28:0.004822748242,Erenna_richardi@1255422:0.1051072544)n27:0.009176271683,Frillagalma_vityazi@1529805:0.1142835261)n26:0.003379574357)n17:0.04372843477,((Hippopodius_hippopus@1818182:0.1076474857,((Prayidae_D27D2@3232862:0.06792302538,Prayidae_D27SS7@2657670:0.06792302538)n39:0.03139058036,((Chuniphyes_multidentata@4398221:0.03879565517,Kephyes_ovata@2072313:0.03879565517)n41:0.04811503762,(Chelophyes_appendiculata@662393:0.03440160708,(Abylopsis_tetragona@472214:0.0221180839,Diphyes_dispar@4150756:0.0221180839)n43:0.01228352318)n42:0.05250908571)n40:0.01240291294)n38:0.008333879952)n37:2.23796006e-06,(Lilyopsis_fluoracantha@2271957:0.09892293732,Lilyopsis_fluoracantha@2271966:0.09892293732)n44:0.008726786324)n36:0.05374181156)n16:0.0192035034)n13:0.02370954311)n10:0.1184514469)n8:0.05344444424)n6:0.001627597319)n3:0.1725360215)n2:0.336359652)n1:0.1132762564)n0;
```
