## Supplementary material for "Evolution of gene expression across species and specialized zooids in Siphonophora": Gene trees: f2d274eff9bc92ae11a1034b7526d446.txt

```
(Clytia_hemisphaerica@75916:0.3778280702,((((Hydractinia_symbiolongicarpus@4486521:0.1762116314,Podocoryna_carnea@4487118:0.1762116314)n4:0.01306848125,(Podocoryna_carnea@4487126:0.1762116314,Hydractinia_symbiolongicarpus@4486517:0.1762116314)n5:0.01306848125)n3:0.07675670859,(Hydractinia_symbiolongicarpus@4414999:0.1762116314,Podocoryna_carnea@4527580:0.1762116314)n6:0.08982518984)n2:0.05671920737,(Physalia_physalis@345483:0.2043045817,(Rhizophysa_filiformis@2912756:0.1989031416,((((((((((Agalma_elegans@626351:0.02154467931,Athorybia_rosacea@5115274:0.02154467931)n18:0.03192796439,(Halistemma_rubrum@3720832:0.04470638841,Halistemma_rubrum@3717231:0.04470638841)n19:0.008766255291)n17:0.01239138108,Nanomia_bijuga@981214:0.06586402478)n16:0.008605803151,(Agalma_elegans@546660:0.06586402478,Nanomia_bijuga@810974:0.06586402478)n20:0.008605803151)n15:0.01883959542,((Cordagalma_sp@1019663:0.08352813879,Forskalia_asymmetrica@1162918:0.08352813879)n22:0.003818215958,(Lychnagalma_utricularia@1994378:0.053657509,Physophora_gilmeri@3566102:0.053657509)n23:0.03368884575)n21:0.0059630686)n14:0.008582974053,((Frillagalma_vityazi@1522984:0.0463611464,Frillagalma_vityazi@1657486:0.0463611464)n25:0.01686777656,Resomia_ornicephala@2986057:0.06322892296)n24:0.03866347444)n13:0.008094080699,Erenna_richardi@1188524:0.1099864781)n12:0.01202182919,(Marrus_claudanielis@2523505:0.07283097858,(Thermopalia_sp@3508177:0.002077862513,(Stephalia_dilata@2734519:0.00207786102,Stephalia_dilata@2734520:0.00207786102)n28:1.493062631e-09)n27:0.07075311607)n26:0.04917732871)n11:0.02618992096,(Lilyopsis_fluoracantha@2258432:0.1076497236,((((Chuniphyes_multidentata@4331014:0.03879565517,Kephyes_ovata@2085568:0.03879565517)n33:0.01322416347,Prayidae_D27D2@3101501:0.05201981864)n32:0.01341922567,Prayidae_D27SS7@2562112:0.06543904431)n31:0.02910328791,(Chelophyes_appendiculata@712074:0.03440160708,(Abylopsis_tetragona@474008:0.0221180839,Diphyes_dispar@4257981:0.0221180839)n35:0.01228352318)n34:0.06014072514)n30:0.01310739142)n29:0.04054850461)n10:0.03239681035,(Apolemia_lanosa@3337690:0.04728686263,(Apolemia_sp@3262205:0.0435092961,Apolemia_sp@3290111:0.0435092961)n37:0.003777566531)n36:0.133308176)n9:0.01830810298)n8:0.00540144013)n7:0.1184514469)n1:0.05507204156)n0;
```
