## Supplementary material for "Evolution of gene expression across species and specialized zooids in Siphonophora": Gene trees: f2d8657903dae1d3a2d41554c0046764.txt

```
(Nematostella_vectensis@51269:1,(Aiptasia_pallida@3967217:0.8867237436,(Alatina_alata@4953297:0.5503640916,(Clytia_hemisphaerica@90135:0.3778280702,(Podocoryna_carnea@4594930:0.3756754573,((Hydractinia_symbiolongicarpus@4448967:0.1762116314,Podocoryna_carnea@4511108:0.1762116314)n6:0.1796684838,((Ectopleura_larynx@4672999:0.2520712642,Hydra_vulgaris@26770:0.2520712642)n8:0.07742481576,((Physalia_physalis@339341:0.1100823795,Rhizophysa_filiformis@2856872:0.1100823795)n10:0.0942222022,(((Apolemia_lanosa@3351844:0.04728686263,(Apolemia_rubriversa@300381:0.02787082333,Apolemia_sp@3281028:0.02787082333)n14:0.0194160393)n13:0.1042313369,(Rudjakovia_sp@3905536:0.07622384733,(Bargmannia_elongata@1356520:0.04308419524,(Bargmannia_lata@3598682:0.03584524077,Bargmannia_lata@3633653:0.03584524077)n17:0.007238954477)n16:0.03313965209)n15:0.07529435219)n12:0.02907683908,(((((Agalma_elegans@600150:0.02154467931,Athorybia_rosacea@5103012:0.02154467931)n22:0.03192796439,Halistemma_rubrum@3664368:0.0534726437)n21:0.03671369821,Erenna_richardi@1255796:0.0901863419)n20:0.03182196539,((Cordagalma_sp@1050537:0.08748836473,(Lychnagalma_utricularia@1977840:0.053657509,Physophora_gilmeri@3565595:0.053657509)n25:0.03383085573)n24:0.005821058622,Forskalia_asymmetrica@1181030:0.09330942335)n23:0.02869888395)n19:0.02618992096,((Frillagalma_vityazi@1546390:0.06322892296,Resomia_ornicephala@2947417:0.06322892296)n27:0.08102760061,(Nanomia_bijuga@906484:0.1384813128,(Prayidae_D27SS7@2651189:0.1076497236,(Prayidae_D27D2@3234347:0.105508889,(Hippopodius_hippopus@1796222:0.1031515835,((Chuniphyes_multidentata@3782612:0.03879565517,Kephyes_ovata@2110182:0.03879565517)n33:0.06160250208,(Lilyopsis_fluoracantha@2277964:0.08833559543,(Abylopsis_tetragona@489112:0.0221180839,Diphyes_dispar@4183592:0.0221180839)n35:0.06621751153)n34:0.01206256182)n32:0.002753426286)n31:0.002357305494)n30:0.002140834617)n29:0.03083158912)n28:0.005775210813)n26:0.003941704677)n18:0.03239681035)n11:0.02370954311)n9:0.1251914982)n7:0.0263840353)n5:0.01979534212)n4:0.002152612824)n3:0.1725360215)n2:0.336359652)n1:0.1132762564)n0;
```
