## Supplementary material for "Evolution of gene expression across species and specialized zooids in Siphonophora": Gene trees: f3ce96bc5f3877cdd346cc0ff368156f.txt

```
(Nematostella_vectensis@55939:1,(Aiptasia_pallida@3990441:0.8867237436,(Alatina_alata@4985866:0.5503640916,(((Physalia_physalis@371151:0.1100823795,Rhizophysa_filiformis@2827478:0.1100823795)n5:0.0942222022,(Apolemia_sp@3255642:0.1805950386,((((Bargmannia_amoena@3462549:0.0201833611,Bargmannia_elongata@1492757:0.0201833611)n10:0.02290083414,Bargmannia_lata@3642486:0.04308419524)n9:0.03313965209,Rudjakovia_sp@3912806:0.07622384733)n8:0.08516768787,(((((((((Agalma_elegans@592568:0.02154467931,Athorybia_rosacea@5084469:0.02154467931)n19:0.03192796439,Halistemma_rubrum@3722962:0.0534726437)n18:0.03052268676,(Nanomia_bijuga@928573:0.07440628785,(Lychnagalma_utricularia@1994244:0.053657509,(Physophora_gilmeri@3531948:0.0499762266,Physophora_gilmeri@3524644:0.0499762266)n22:0.003681282391)n21:0.02074877885)n20:0.009589042605)n17:0.009314092894,Forskalia_asymmetrica@1141929:0.09330942335)n16:0.008582974053,(Frillagalma_vityazi@1604910:0.06322892296,Resomia_ornicephala@3052495:0.06322892296)n23:0.03866347444)n15:0.005961908201,Erenna_richardi@1269775:0.1078543056)n14:0.009469237954,(Stephalia_dilata@2724772:0.002077862513,Thermopalia_sp@3474968:0.002077862513)n24:0.115245681)n13:0.004684763739,Marrus_claudanielis@2483530:0.1220083073)n12:0.02618992096,(Lilyopsis_fluoracantha@2269383:0.1076497236,(Prayidae_D27SS7@2605609:0.09980416027,((Hippopodius_hippopus@1768184:0.08863089427,Prayidae_D27D2@3144522:0.08863089427)n28:0.008605785965,((Chuniphyes_multidentata@4305010:0.03879565517,Kephyes_ovata@2071723:0.03879565517)n30:0.04811503762,(Chelophyes_appendiculata@664797:0.03440160708,(Abylopsis_tetragona@474409:0.0221180839,Diphyes_dispar@4175133:0.0221180839)n32:0.01228352318)n31:0.05250908571)n29:0.01032598745)n27:0.002567480031)n26:0.007845563375)n25:0.04054850461)n11:0.01319330695)n7:0.0192035034)n6:0.02370954311)n4:0.1184514469,(Podocoryna_carnea@4578436:0.3218541051,(Hydractinia_symbiolongicarpus@4484973:0.1762116314,(Podocoryna_carnea@4574035:0.153239975,Podocoryna_carnea@4487018:0.153239975)n35:0.02297165644)n34:0.1456424737)n33:0.0009019234799)n3:0.227608063)n2:0.336359652)n1:0.1132762564)n0;
```
