## Supplementary material for "Evolution of gene expression across species and specialized zooids in Siphonophora": Gene trees: f3e2ec6a7366c88701ac00616ada00e9.txt

```
((Apolemia_lanosa@3361901:0.04728686263,Apolemia_sp@3296036:0.04728686263)n1:0.133308176,((Bargmannia_amoena@4738522:0.04308419524,Bargmannia_lata@3644921:0.04308419524)n3:0.11830734,((Diphyes_dispar@4248816:0.08691069279,Kephyes_ovata@2155673:0.08691069279)n5:0.06128753546,((((Frillagalma_vityazi@1566197:0.06322892296,Resomia_ornicephala@3017091:0.06322892296)n9:0.01931113634,Marrus_claudanielis@2528124:0.08254005931)n8:0.009973632611,(Athorybia_rosacea@5047423:0.08884468995,((Athorybia_rosacea@5094088:0.05896975585,Nanomia_bijuga@929599:0.05896975585)n12:0.006894268927,Halistemma_rubrum@3706946:0.06586402478)n11:0.02298066517)n10:0.003669001973)n7:0.02949461538,Agalma_elegans@631813:0.1220083073)n6:0.02618992096)n4:0.01319330695)n2:0.0192035034)n0;
```
