## Supplementary material for "Evolution of gene expression across species and specialized zooids in Siphonophora": Gene trees: f3f77a3b3da69ea909f47fc9bb4841eb.txt

```
(Alatina_alata@4862516:0.5503640916,((Ectopleura_larynx@4698632:0.2520712642,Hydra_vulgaris@4422:0.2520712642)n2:0.125756806,((Clytia_hemisphaerica@132677:0.3096042569,(Hydractinia_symbiolongicarpus@4423958:0.1762116314,Podocoryna_carnea@4606819:0.1762116314)n5:0.1333926255)n4:0.007325153757,((Physalia_physalis@379672:0.1100823795,Rhizophysa_filiformis@2840487:0.1100823795)n7:0.0942222022,(((Apolemia_lanosa@3315845:0.03524785198,Apolemia_rubriversa@245000:0.03524785198)n10:0.01203901065,Apolemia_sp@3253703:0.04728686263)n9:0.133308176,((((Bargmannia_amoena@4720119:0.0201833611,Bargmannia_elongata@1378038:0.0201833611)n14:0.02290083414,Bargmannia_lata@3584190:0.04308419524)n13:0.03313965209,Rudjakovia_sp@3928641:0.07622384733)n12:0.08516768787,((((((((((Agalma_elegans@550731:0.02154467931,Athorybia_rosacea@5106097:0.02154467931)n24:0.03192796439,Halistemma_rubrum@3660912:0.0534726437)n23:0.01239138108,Nanomia_bijuga@872314:0.06586402478)n22:0.01813130568,(Lychnagalma_utricularia@2003301:0.053657509,Physophora_gilmeri@3535334:0.053657509)n25:0.03033782146)n21:0.009314092894,(Cordagalma_sp@990460:0.08352813879,Forskalia_asymmetrica@1144727:0.08352813879)n26:0.009781284557)n20:0.008582974053,(Frillagalma_vityazi@1524754:0.06322892296,Resomia_ornicephala@2970767:0.06322892296)n27:0.03866347444)n19:0.0115768436,Erenna_richardi@1233758:0.113469241)n18:0.005362949263,Thermopalia_sp@3504112:0.1188321903)n17:0.003176117027,Physonect_sp@2412383:0.1220083073)n16:0.02618992096,(Lilyopsis_fluoracantha@2262333:0.1076497236,(((Hippopodius_hippopus@1830650:0.03369672673,Prayidae_D27SS7@2624671:0.03369672673)n31:0.05493416754,Prayidae_D27D2@3187294:0.08863089427)n30:0.009328082484,((Chuniphyes_multidentata@4339224:0.03879565517,Kephyes_ovata@2057471:0.03879565517)n33:0.04811503762,(Chelophyes_appendiculata@711589:0.03440160708,(Abylopsis_tetragona@435712:0.0221180839,Diphyes_dispar@4261365:0.0221180839)n35:0.01228352318)n34:0.05250908571)n32:0.01104828397)n29:0.009690746887)n28:0.04054850461)n15:0.01319330695)n11:0.0192035034)n8:0.02370954311)n6:0.1126248289)n3:0.06089865954)n1:0.1725360215)n0;
```
