## Supplementary material for "Evolution of gene expression across species and specialized zooids in Siphonophora": Gene trees: f3fee93fbfcfa49ab7b576ac8e9a684f.txt

```
(Physalia_physalis@340200:0.2043045817,(Apolemia_sp@3288642:0.1805950386,((Agalma_elegans@576242:0.02154467931,Athorybia_rosacea@5027087:0.02154467931)n3:0.1266535489,(Forskalia_asymmetrica@1144308:0.1345170443,(Erenna_richardi@1192705:0.1199034445,(Prayidae_D27SS7@2612572:0.1076497236,(Hippopodius_hippopus@1750799:0.1058274274,(Lilyopsis_fluoracantha@2339238:0.1003981572,(Kephyes_ovata@2125995:0.08691069279,(Chelophyes_appendiculata@742638:0.03440160708,(Abylopsis_tetragona@428569:0.0221180839,Diphyes_dispar@4128447:0.0221180839)n11:0.01228352318)n10:0.05250908571)n9:0.01348746446)n8:0.00542927014)n7:0.001822296256)n6:0.01225372086)n5:0.0146135998)n4:0.01368118395)n2:0.03239681035)n1:0.02370954311)n0;
```
