## Supplementary material for "Evolution of gene expression across species and specialized zooids in Siphonophora": Gene trees: f4b53ff9af7238e10eec3cbc5601e14f.txt

```
(Nematostella_vectensis@49219:1,(Aiptasia_pallida@4048348:0.8867237436,(Alatina_alata@4806770:0.5503640916,((Ectopleura_larynx@4639340:0.2520712642,Hydra_vulgaris@12658:0.2520712642)n4:0.125756806,((Hydractinia_symbiolongicarpus@4408848:0.1762116314,Podocoryna_carnea@4516946:0.1762116314)n6:0.1763755883,(Clytia_hemisphaerica@112565:0.3121983264,((Physalia_physalis@337159:0.1100823795,Rhizophysa_filiformis@2843948:0.1100823795)n9:0.0942222022,(((Rudjakovia_sp@3892049:0.07622384733,((Bargmannia_amoena@4721720:0.0201833611,Bargmannia_elongata@1307209:0.0201833611)n14:0.02290083414,(Bargmannia_lata@3580871:0.03437693571,Bargmannia_lata@3580872:0.03437693571)n15:0.008707259533)n13:0.03313965209)n12:0.08516768787,(((((((((((Agalma_elegans@563341:0.02154467931,Athorybia_rosacea@5024829:0.02154467931)n26:0.03192796439,Halistemma_rubrum@3706116:0.0534726437)n25:0.01239138108,Nanomia_bijuga@864762:0.06586402478)n24:0.01813130568,(Lychnagalma_utricularia@1975131:0.053657509,Physophora_gilmeri@3523195:0.053657509)n27:0.03033782146)n23:0.006289496193,Forskalia_asymmetrica@1163622:0.09028482665)n22:0.003024596701,Cordagalma_sp@1037215:0.09330942335)n21:0.008582974053,(Frillagalma_vityazi@1504385:0.06322892296,Resomia_ornicephala@2995530:0.06322892296)n28:0.03866347444)n20:0.009648757152,(Erenna_richardi@1243471:0.08138780417,Marrus_claudanielis@2444309:0.08138780417)n29:0.03015335038)n19:0.005026643377,(Stephalia_dilata@2813065:0.002077862513,Thermopalia_sp@3479837:0.002077862513)n30:0.1144899354)n18:0.005440509366,Physonect_sp@2355535:0.1220083073)n17:0.02618992096,(((((((Abylopsis_tetragona@394332:0.0201454514,Abylopsis_tetragona@394333:0.0201454514)n37:0.001972632496,Diphyes_dispar@4240974:0.0221180839)n36:0.01228352318,Chelophyes_appendiculata@688043:0.03440160708)n35:0.05250908571,((Chuniphyes_multidentata@3778042:0.02741807939,Chuniphyes_multidentata@3821941:0.02741807939)n39:0.01137757578,Kephyes_ovata@2176470:0.03879565517)n38:0.04811503762)n34:0.01857134006,Prayidae_D27SS7@2595729:0.1054820328)n33:0.002167690797,(Hippopodius_hippopus@1777235:0.08863089427,Prayidae_D27D2@3217480:0.08863089427)n40:0.01901882937)n32:0.01386675572,(((Hippopodius_hippopus@1814144:0.08863089427,Prayidae_D27D2@3217482:0.08863089427)n43:0.01700073178,(Hippopodius_hippopus@1819538:0.08863089427,Prayidae_D27D2@3217486:0.08863089427)n44:0.01700073178)n42:0.002018097595,(Prayidae_D27SS7@2645894:0.1046398616,((Lilyopsis_fluoracantha@2335683:0.0004991984595,Lilyopsis_fluoracantha@2335682:0.0004991984595)n47:0.09989895879,((Chuniphyes_multidentata@4396173:0.03879565517,Kephyes_ovata@2064666:0.03879565517)n49:0.04811503762,(Chelophyes_appendiculata@756297:0.03440160708,(Abylopsis_tetragona@481571:0.0221180839,(Diphyes_dispar@4269398:0.02171316361,Diphyes_dispar@4253093:0.02171316361)n52:0.0004049202864)n51:0.01228352318)n50:0.05250908571)n48:0.01348746446)n46:0.004241704331)n45:0.003009862066)n41:0.01386675572)n31:0.02668174889)n16:0.01319330695)n11:0.0192035034,((Apolemia_lanosa@3350912:0.03041901217,Apolemia_sp@3288918:0.03041901217)n54:0.01686785045,(Apolemia_rubriversa@278287:0.02472623299,Apolemia_rubriversa@278286:0.02472623299)n55:0.02256062964)n53:0.133308176)n10:0.02370954311)n8:0.1078937447)n7:0.04038889324)n5:0.02524085049)n3:0.1725360215)n2:0.336359652)n1:0.1132762564)n0;
```
