## Supplementary material for "Evolution of gene expression across species and specialized zooids in Siphonophora": Gene trees: f4db3663afbf6b379d927ca939534d9a.txt

```
(Nematostella_vectensis@45247:1,(Aiptasia_pallida@3985328:0.8867237436,(Alatina_alata@4866449:0.5503640916,((Physalia_physalis@362080:0.3778280702,Clytia_hemisphaerica@115714:0.3778280702)n4:0.01238228411,(Halistemma_rubrum@3723842:0.3900085282,(Podocoryna_carnea@4553548:0.3778280702,((Ectopleura_larynx@4710533:0.2520712642,Hydra_vulgaris@1639:0.2520712642)n8:0.1186786542,(((Clytia_hemisphaerica@115729:0.1695013707,Podocoryna_carnea@4555244:0.1695013707)n11:0.03051931717,Hydractinia_symbiolongicarpus@4406925:0.2000206878)n10:0.1327440727,(((Apolemia_lanosa@3338209:0.04728686263,(Apolemia_rubriversa@212262:0.03518822348,Apolemia_sp@3291421:0.03518822348)n15:0.01209863914)n14:0.133308176,((((((((Agalma_elegans@578101:0.02154467931,Athorybia_rosacea@5024688:0.02154467931)n23:0.04431934546,(Halistemma_rubrum@3713556:0.05972542051,Nanomia_bijuga@944652:0.05972542051)n24:0.006138604265)n22:0.01813130568,(Lychnagalma_utricularia@1916258:0.053657509,Physophora_gilmeri@3546202:0.053657509)n25:0.03033782146)n21:0.01360537666,(Frillagalma_vityazi@1588069:0.06322892296,Resomia_ornicephala@3058613:0.06322892296)n26:0.03437178415)n20:0.00429169029,(Cordagalma_sp@1032982:0.08352813879,Forskalia_asymmetrica@1092622:0.08352813879)n27:0.01836425861)n19:0.01535676808,Erenna_richardi@1216578:0.1172491655)n18:0.004759141811,(((Stephalia_dilata@2796957:0.002077862513,Thermopalia_sp@3507441:0.002077862513)n30:0.05864825578,((Marrus_claudanielis@2535921:0.04709016335,Marrus_claudanielis@2535917:0.04709016335)n32:0.005370292752,Marrus_claudanielis@2535907:0.0524604561)n31:0.008265662201)n29:0.01210486029,Physonect_sp@2381823:0.07283097858)n28:0.04917732871)n17:0.03938322791,((((Bargmannia_amoena@4755100:0.0201833611,Bargmannia_elongata@1391388:0.0201833611)n36:0.02290083414,Bargmannia_lata@3613648:0.04308419524)n35:0.03313965209,Rudjakovia_sp@3855889:0.07622384733)n34:0.07069687782,(((Hippopodius_hippopus@1865367:0.01513929269,Hippopodius_hippopus@1865364:0.01513929269)n39:0.07349160158,Prayidae_D27D2@3079644:0.08863089427)n38:0.01901882937,(Prayidae_D27SS7@2573492:0.1045537956,((Chuniphyes_multidentata@3806984:0.03879565517,Kephyes_ovata@2144845:0.03879565517)n42:0.06160250208,((Chelophyes_appendiculata@705974:0.03440160708,(Abylopsis_tetragona@408629:0.0221180839,Diphyes_dispar@4258684:0.0221180839)n45:0.01228352318)n44:0.06259764003,(Lilyopsis_fluoracantha@2295832:0.09095922929,Lilyopsis_fluoracantha@2295831:0.09095922929)n46:0.006040017817)n43:0.003398910136)n41:0.004155638387)n40:0.00309592801)n37:0.03927100151)n33:0.01447081005)n16:0.0192035034)n13:0.02370954311,(Physalia_physalis@362077:0.1100823795,(Rhizophysa_filiformis@2849905:0.1030825007,Rhizophysa_filiformis@2849904:0.1030825007)n48:0.006999878791)n47:0.0942222022)n12:0.1284601788)n9:0.03798515787)n7:0.007078151788)n6:0.01218045799)n5:0.0002018261192)n3:0.1601537374)n2:0.336359652)n1:0.1132762564)n0;
```
