## Supplementary material for "Evolution of gene expression across species and specialized zooids in Siphonophora": Gene trees: f4eede93174bbe2b7a664fdbb5b34eba.txt

```
(Nematostella_vectensis@59858:1,(Aiptasia_pallida@4053950:0.8867237436,(Alatina_alata@4869705:0.5503640916,(Clytia_hemisphaerica@77117:0.3778280702,(((Ectopleura_larynx@4635660:0.2520712642,Hydra_vulgaris@33194:0.2520712642)n6:0.09291650596,(Hydractinia_symbiolongicarpus@4408783:0.1762116314,Podocoryna_carnea@4607627:0.1762116314)n7:0.1687761387)n5:0.0108923451,((Rhizophysa_filiformis@2815146:0.1638651895,(Apolemia_rubriversa@251429:0.1468116104,(Apolemia_lanosa@3372888:0.03524785198,Apolemia_rubriversa@251430:0.03524785198)n11:0.1115637584)n10:0.0170535791)n9:0.04043939225,(((Bargmannia_elongata@1337474:0.04308419524,Bargmannia_lata@3621816:0.04308419524)n14:0.03313965209,Rudjakovia_sp@3962065:0.07622384733)n13:0.08516768787,(((((((Chelophyes_appendiculata@757886:0.03440160708,Diphyes_dispar@4259967:0.03440160708)n21:0.05250908571,(((Chuniphyes_multidentata@4366408:0.00099360772,Chuniphyes_multidentata@3764954:0.00099360772)n24:0.03780204745,Kephyes_ovata@2068271:0.03879565517)n23:0.02584696586,(Kephyes_ovata@2091983:0.03879565517,Chuniphyes_multidentata@4366399:0.03879565517)n25:0.02584696586)n22:0.02226807176)n20:0.0184406142,Prayidae_D27SS7@2598228:0.105351307)n19:0.002298063843,Hippopodius_hippopus@1843318:0.1076493708)n18:3.528093731e-07,(Prayidae_D27D2@3072690:0.06792302538,Prayidae_D27SS7@2598229:0.06792302538)n26:0.03972669827)n17:0.00565553513,(Hippopodius_hippopus@1843319:0.08863089427,Prayidae_D27D2@3072691:0.08863089427)n27:0.0246743645)n16:0.03489296948,(Marrus_claudanielis@2540031:0.1220083073,(Erenna_richardi@1271475:0.1165596294,(((Cordagalma_sp@1008061:0.08352813879,Forskalia_asymmetrica@1144715:0.08352813879)n32:0.004867833148,((Frillagalma_vityazi@1521243:0.06322892296,Resomia_ornicephala@2956630:0.06322892296)n34:0.01200120576,Frillagalma_vityazi@1521237:0.07523012872)n33:0.01316584322)n31:0.01349642546,((Lychnagalma_utricularia@1997095:0.05909240554,Nanomia_bijuga@844648:0.05909240554)n36:0.02490292492,(Halistemma_rubrum@3735679:0.0534726437,(Agalma_elegans@651209:0.02154467931,Athorybia_rosacea@5046896:0.02154467931)n38:0.03192796439)n37:0.03052268676)n35:0.01789706695)n30:0.01466723198)n29:0.005448677916)n28:0.02618992096)n15:0.01319330695)n12:0.0429130465)n8:0.1515755335)n4:0.02194795495)n3:0.1725360215)n2:0.336359652)n1:0.1132762564)n0;
```
