## Supplementary material for "Evolution of gene expression across species and specialized zooids in Siphonophora": Gene trees: f04fa79518ef6e9668a4395c955a3f2a.txt

```
(Nematostella_vectensis@40766:1,(((((((Clytia_hemisphaerica@76917:8.347831012e-07,Clytia_hemisphaerica@76920:8.347831012e-07)n7:0.0002683235868,Clytia_hemisphaerica@76919:0.0002691583699)n6:0.1294203764,Clytia_hemisphaerica@76918:0.1296895348)n5:0.2334337694,((Hydractinia_symbiolongicarpus@4439993:0.1762116314,Podocoryna_carnea@4588096:0.1762116314)n9:0.1796684838,(Hydra_vulgaris@25378:0.2520712642,(Ectopleura_larynx@4630049:0.2304980001,Ectopleura_larynx@4630051:0.2304980001)n11:0.02157326409)n10:0.1038088511)n8:0.007243188972)n4:0.01470476597,((((Apolemia_lanosa@3373452:0.04728686263,Apolemia_sp@3273732:0.04728686263)n15:0.009059184683,(Apolemia_rubriversa@209514:0.03524785198,(Apolemia_lanosa@3344797:0.03131839263,Apolemia_lanosa@3357662:0.03131839263)n17:0.003929459349)n16:0.02109819533)n14:0.003771474369,Apolemia_lanosa@3373451:0.06011752168)n13:0.14418706,((((Bargmannia_lata@3604861:0.04308419524,(Bargmannia_elongata@1420104:0.0201833611,((Bargmannia_amoena@3422170:6.773292267e-07,Bargmannia_amoena@4738498:6.773292267e-07)n24:0.01985596266,((Bargmannia_amoena@3443275:0.0003388312718,Bargmannia_amoena@4768979:0.0003388312718)n26:0.01544773643,(Bargmannia_amoena@4769488:1.936572575e-06,Bargmannia_amoena@3433855:1.936572575e-06)n27:0.01578463113)n25:0.004070072285)n23:0.0003267211172)n22:0.02290083414)n21:0.03313965209,Rudjakovia_sp@3853325:0.07622384733)n20:0.08516768787,((((Erenna_richardi@1280224:0.1044409678,(((Cordagalma_sp@991521:5.466284835e-07,Cordagalma_sp@991522:5.466284835e-07)n34:0.0103011561,Cordagalma_sp@991519:0.01030170273)n33:0.09159069467,((((Frillagalma_vityazi@1667024:0.06322892296,Resomia_ornicephala@3017274:0.06322892296)n38:0.005584145117,((Frillagalma_vityazi@1667018:1.40969094e-06,Frillagalma_vityazi@1667011:1.40969094e-06)n40:0.06322751327,Resomia_ornicephala@3018090:0.06322892296)n39:0.005584145117)n37:0.00578531176,(Frillagalma_vityazi@1667025:0.06322892296,Resomia_ornicephala@2994024:0.06322892296)n41:0.01136945688)n36:0.0269493016,(((((((Agalma_elegans@605451:0.06336380953,Nanomia_bijuga@946983:0.06336380953)n48:0.002500215241,Halistemma_rubrum@3724543:0.06586402478)n47:0.005989533432,((Agalma_elegans@605448:0.0534726437,Halistemma_rubrum@3724542:0.0534726437)n50:0.01239138108,Nanomia_bijuga@946987:0.06586402478)n49:0.005989533432)n46:0.01214177225,(Lychnagalma_utricularia@1983792:0.01165079363,(Lychnagalma_utricularia@1983800:0.01165032799,Lychnagalma_utricularia@1983797:0.01165032799)n52:4.656414725e-07)n51:0.07234453683)n45:0.009405291001,Frillagalma_vityazi@1667017:0.09340062146)n44:0.00209484291,Forskalia_asymmetrica@1156305:0.09549546437)n43:0.003280660303,((Frillagalma_vityazi@1667022:0.06322892296,Resomia_ornicephala@3017259:0.06322892296)n54:0.02823472407,Forskalia_asymmetrica@1156304:0.09146364703)n53:0.007312477639)n42:0.00277155677)n35:0.0003447159643)n32:0.002548570437)n31:0.003455087871,(Erenna_richardi@1281269:0.1071403382,((((((Agalma_elegans@595460:0.02154467931,Athorybia_rosacea@5088354:0.02154467931)n61:0.03421808562,Nanomia_bijuga@924264:0.05576276493)n60:0.01010125984,Halistemma_rubrum@3662533:0.06586402478)n59:0.01813130568,(Physophora_gilmeri@3570242:0.053657509,(Lychnagalma_utricularia@1914529:0.04688551533,Lychnagalma_utricularia@1914522:0.04688551533)n63:0.006771993665)n62:0.03033782146)n58:0.009314092894,(Cordagalma_sp@990482:0.08352813879,(Forskalia_asymmetrica@1106376:0.03240267448,Forskalia_asymmetrica@1106375:0.03240267448)n65:0.05112546431)n64:0.009781284557)n57:0.008582974053,(Resomia_ornicephala@3017268:0.06322892296,(Frillagalma_vityazi@1667016:0.05619386253,Frillagalma_vityazi@1667014:0.05619386253)n67:0.007035060434)n66:0.03866347444)n56:0.005247940767)n55:0.0007557175408)n30:0.01411225159,(((Marrus_claudanielis@2504724:1.274982619e-06,Marrus_claudanielis@2504719:1.274982619e-06)n70:0.04015661272,(Physonect_sp@2404141:0.03732415243,Physonect_sp@2404138:0.03732415243)n71:0.002833735266)n69:0.03267309088,(Thermopalia_sp@3483967:0.002077862513,(Stephalia_dilata@2804436:1.832711461e-06,Stephalia_dilata@2804446:1.832711461e-06)n73:0.002076029802)n72:0.07075311607)n68:0.04917732871)n29:0.02618992096,(((Prayidae_D27SS7@2587152:0.1039135911,((Lilyopsis_fluoracantha@2250654:0.02421902365,Lilyopsis_fluoracantha@2250655:0.02421902365)n78:0.07371609511,Lilyopsis_fluoracantha@2262952:0.09793511877)n77:0.005978472341)n76:0.0004374948189,(Kephyes_ovata@2161954:0.1028863211,(((Chuniphyes_multidentata@3808303:1.001481378e-06,Chuniphyes_multidentata@4309280:1.001481378e-06)n82:0.03879465369,Kephyes_ovata@2126305:0.03879565517)n81:0.04811503762,(((Abylopsis_tetragona@446326:0.0221180839,Diphyes_dispar@4168979:0.0221180839)n85:0.01533636169,((Chelophyes_appendiculata@688132:0.008299985023,Chelophyes_appendiculata@688138:0.008299985023)n87:0.02610162206,Diphyes_dispar@4168981:0.03440160708)n86:0.003052838505)n84:0.001653062923,(Diphyes_dispar@4162693:0.0221180839,Abylopsis_tetragona@446333:0.0221180839)n88:0.01698942461)n83:0.04780318428)n80:0.01597562834)n79:0.001464764794)n75:0.003298637719,(((Hippopodius_hippopus@1845511:1.145748475e-06,Hippopodius_hippopus@1845512:1.145748475e-06)n91:0.01468987165,Hippopodius_hippopus@1845513:0.01469101739)n90:0.07393987688,(Prayidae_D27D2@3068016:0.08519490932,(Prayidae_D27D2@3068030:0.06908124151,Prayidae_D27D2@3068009:0.06908124151)n93:0.01611366781)n92:0.003435984948)n89:0.01901882937)n74:0.04054850461)n28:0.01319330695)n19:0.0309515689,((Physalia_physalis@327667:0.1100823795,Rhizophysa_filiformis@2914044:0.1100823795)n95:0.07645752306,(Physalia_physalis@327662:0.1100823795,Rhizophysa_filiformis@2914053:0.1100823795)n96:0.07645752306)n94:0.005803201546)n18:0.0119614776)n12:0.1735234885)n3:0.1725360215,(Alatina_alata@4829620:0.5119244911,Alatina_alata@4899095:0.5119244911)n97:0.03843960058)n2:0.336359652,(Aiptasia_pallida@4008026:0.7512886386,Aiptasia_pallida@4013240:0.7512886386)n98:0.135435105)n1:0.1132762564)n0;
```
