## Supplementary material for "Evolution of gene expression across species and specialized zooids in Siphonophora": Gene trees: f5b2b8544728ac04e0b6f326c7142dbf.txt

```
(Nematostella_vectensis@41385:1,(Aiptasia_pallida@4026160:0.8867237436,(Alatina_alata@4874622:0.5503640916,(Hydra_vulgaris@29715:0.3778280702,(Podocoryna_carnea@4534033:0.3771096268,(Ectopleura_larynx@4648156:0.3668077481,((Clytia_hemisphaerica@100443:0.01530245295,Clytia_hemisphaerica@100444:0.01530245295)n7:0.3224693205,((Hydractinia_symbiolongicarpus@4443167:0.1762116314,Podocoryna_carnea@4504783:0.1762116314)n9:0.1465443972,(((Physalia_physalis@362598:0.1100823795,Rhizophysa_filiformis@2917357:0.1100823795)n12:0.05170743862,(Physalia_physalis@321793:0.1100823795,Rhizophysa_filiformis@2917363:0.1100823795)n13:0.05170743862)n11:0.04251476359,((Apolemia_lanosa@3381593:0.04728686263,(Apolemia_rubriversa@291722:0.03151355582,Apolemia_sp@3256340:0.03151355582)n16:0.01577330681)n15:0.133308176,(((Bargmannia_lata@3633028:0.04308419524,(Bargmannia_elongata@1402584:0.0201833611,((Bargmannia_amoena@3431338:2.377567307e-07,Bargmannia_amoena@4776071:2.377567307e-07)n22:0.02018312173,(Bargmannia_amoena@3417582:3.451515249e-06,Bargmannia_amoena@4748092:3.451515249e-06)n23:0.02017990798)n21:1.613381012e-09)n20:0.02290083414)n19:0.03313965209,Rudjakovia_sp@3930521:0.07622384733)n18:0.08516768787,(((((((((Agalma_elegans@588253:0.02154467931,Athorybia_rosacea@5040399:0.02154467931)n32:0.03006557957,Nanomia_bijuga@903482:0.05161025888)n31:0.01425376589,Halistemma_rubrum@3705972:0.06586402478)n30:0.01813130568,(Lychnagalma_utricularia@1925502:0.053657509,Physophora_gilmeri@3529941:0.053657509)n33:0.03033782146)n29:0.004926337918,Forskalia_asymmetrica@1175059:0.08892166837)n28:0.004387754976,Cordagalma_sp@1056248:0.09330942335)n27:0.008582974053,(Frillagalma_vityazi@1602716:0.06322892296,Resomia_ornicephala@3048588:0.06322892296)n34:0.03866347444)n26:0.02011590989,((Erenna_richardi@1233949:0.0613683691,(Stephalia_dilata@2726769:0.05654261927,(Stephalia_dilata@2726771:0.002077862513,Thermopalia_sp@3478668:0.002077862513)n38:0.05446475675)n37:0.00482574983)n36:0.02001943507,Marrus_claudanielis@2455774:0.08138780417)n35:0.04062050313)n25:0.02618992096,(Prayidae_D27D2@3075799:0.1076497236,(Prayidae_D27SS7@2638792:0.1070315707,((Hippopodius_hippopus@1786606:0.1018872239,(((Chuniphyes_multidentata@4387785:3.199254733e-06,Chuniphyes_multidentata@3759418:3.199254733e-06)n45:0.100394958,(Lilyopsis_fluoracantha@2232348:0.08503047458,((Abylopsis_tetragona@493255:0.0221180839,(Diphyes_dispar@4267675:0.01924057904,Diphyes_dispar@4267678:0.01924057904)n49:0.002877504858)n48:0.01228352318,(Chelophyes_appendiculata@660984:0.02982965202,Chelophyes_appendiculata@660986:0.02982965202)n50:0.004571955057)n47:0.0506288675)n46:0.01536768267)n44:0.0005153893584,Lilyopsis_fluoracantha@2232346:0.1009135466)n43:0.000973677268)n42:0.003902471345,Kephyes_ovata@2029469:0.1057896952)n41:0.001241875472)n40:0.0006181529533)n39:0.04054850461)n24:0.01319330695)n17:0.0192035034)n14:0.02370954311)n10:0.1184514469)n8:0.01501574485)n6:0.02903597468)n5:0.01030187863)n4:0.0007184434074)n3:0.1725360215)n2:0.336359652)n1:0.1132762564)n0;
```
