## Supplementary material for "Evolution of gene expression across species and specialized zooids in Siphonophora": Gene trees: f5b284340167c7bfe829812fe74dcc34.txt

```
(((Nematostella_vectensis@43669:0.5699130901,Nematostella_vectensis@44912:0.5699130901)n2:0.09612389537,Nematostella_vectensis@43672:0.6660369855)n1:0.3339630145,(Aiptasia_pallida@3994910:0.8867237436,(Alatina_alata@4812834:0.5503640916,(((Halistemma_rubrum@3721228:0.3227560286,(Hydractinia_symbiolongicarpus@4436999:0.3099863338,Hydractinia_symbiolongicarpus@4462609:0.3099863338)n8:0.01276969476)n7:0.03312408662,Hydra_vulgaris@28877:0.3558801152)n6:0.08308676518,((Physalia_physalis@358149:0.3227560286,(Podocoryna_carnea@4586913:0.1064780513,Podocoryna_carnea@4586912:0.1064780513)n11:0.2162779773)n10:0.1093627722,((Ectopleura_larynx@4695434:0.2520712642,Hydra_vulgaris@24622:0.2520712642)n13:0.125756806,((Clytia_hemisphaerica@88209:0.2893069651,(Hydractinia_symbiolongicarpus@4426937:0.1762116314,Podocoryna_carnea@4586909:0.1762116314)n16:0.1130953337)n15:0.05617271905,(Physalia_physalis@376958:0.3289662678,((Physalia_physalis@376970:0.1100823795,Rhizophysa_filiformis@2919117:0.1100823795)n19:0.0942222022,((Apolemia_lanosa@3387857:0.04728686263,(Apolemia_rubriversa@298337:0.03011768768,Apolemia_sp@3272356:0.03011768768)n22:0.01716917495)n21:0.133308176,(((((Marrus_claudanielis@2450506:0.1163016423,((((((((Agalma_elegans@629999:0.04415937952,(Athorybia_rosacea@5078333:0.03543498854,Nanomia_bijuga@870821:0.03543498854)n36:0.008724390984)n35:0.02170464525,Halistemma_rubrum@3653670:0.06586402478)n34:0.0119390852,Forskalia_asymmetrica@1147857:0.07780310998)n33:0.008442342493,Cordagalma_sp@1039150:0.08624545247)n32:1.16313784e-06,(Lychnagalma_utricularia@1928137:0.0789760801,Lychnagalma_utricularia@1928139:0.0789760801)n37:0.007270535503)n31:0.007062807741,Physophora_gilmeri@3549994:0.09330942335)n30:0.008582974053,(Frillagalma_vityazi@1664625:0.06322892296,Resomia_ornicephala@3053102:0.06322892296)n38:0.03866347444)n29:0.01145471796,(Erenna_richardi@1218912:0.03129301238,Erenna_richardi@1218914:0.03129301238)n39:0.08205410298)n28:0.002954526968)n27:0.005706664967,Physonect_sp@2353611:0.1220083073)n26:0.01591510131,(((Bargmannia_amoena@4778907:0.0201833611,Bargmannia_elongata@1336442:0.0201833611)n42:0.02290083414,Bargmannia_lata@3620837:0.04308419524)n41:0.03313965209,Rudjakovia_sp@3947111:0.07622384733)n40:0.06169956127)n25:0.01429048018,(Stephalia_dilata@2710952:0.002077862513,Thermopalia_sp@3484919:0.002077862513)n43:0.1501360263)n24:0.009177646427,((Hippopodius_hippopus@1865206:0.08863089427,(Prayidae_D27D2@3212152:0.06792302538,Prayidae_D27SS7@2567218:0.06792302538)n46:0.0207078689)n45:0.01901882937,((Lilyopsis_fluoracantha@2240250:0.05325870205,Lilyopsis_fluoracantha@2240253:0.05325870205)n48:0.0471394552,((Chuniphyes_multidentata@4358882:0.03879565517,Kephyes_ovata@2173323:0.03879565517)n50:0.04811503762,((Diphyes_dispar@4166324:0.03440160708,(Abylopsis_tetragona@459269:0.01832433309,Chelophyes_appendiculata@662615:0.01832433309)n53:0.016077274)n52:0.02588896067,(Diphyes_dispar@4294869:0.03440160708,(Chelophyes_appendiculata@671266:0.02480860487,Chelophyes_appendiculata@662612:0.02480860487)n55:0.009593002207)n54:0.02588896067)n51:0.02662012504)n49:0.01348746446)n47:0.007251566396)n44:0.05374181156)n23:0.0192035034)n20:0.02370954311)n18:0.1246616861)n17:0.01651341631)n14:0.03234838603)n12:0.05429073063)n9:0.006848079598)n5:0.1113972112)n4:0.336359652)n3:0.1132762564)n0;
```
