## Supplementary material for "Evolution of gene expression across species and specialized zooids in Siphonophora": Gene trees: f05cda00b794a71c00e78805780cca70.txt

```
((Clytia_hemisphaerica@71387:0.3110102027,(Clytia_hemisphaerica@98774:0.01209805721,Clytia_hemisphaerica@98775:0.01209805721)n2:0.2989121455)n1:0.0668178675,(Physalia_physalis@382491:0.3558801152,(((Ectopleura_larynx@4641403:0.2520712642,Hydra_vulgaris@24788:0.2520712642)n6:0.08197264159,(Hydractinia_symbiolongicarpus@4438797:0.1762116314,Podocoryna_carnea@4502657:0.1762116314)n7:0.1578322744)n5:0.01015639002,(Rhizophysa_filiformis@2879707:0.2043045817,(((Bargmannia_amoena@4751711:0.0201833611,Bargmannia_elongata@1307089:0.0201833611)n11:0.02290083414,Bargmannia_lata@3626007:0.04308419524)n10:0.11830734,(((((((((Agalma_elegans@519917:0.02154467931,Athorybia_rosacea@5107283:0.02154467931)n20:0.03192796439,Halistemma_rubrum@3672831:0.0534726437)n19:0.01239138108,Nanomia_bijuga@931987:0.06586402478)n18:0.02744539857,(Cordagalma_sp@1007845:0.08352813879,Forskalia_asymmetrica@1108920:0.08352813879)n21:0.009781284557)n17:0.005453133677,(Frillagalma_vityazi@1661572:0.06322892296,Resomia_ornicephala@3006561:0.06322892296)n22:0.03553363406)n16:0.003129840376,Lychnagalma_utricularia@2015884:0.1018923974)n15:0.01385690104,(Erenna_richardi@1274996:0.08138780417,(Marrus_claudanielis@2482073:0.07283097858,(Stephalia_dilata@2708377:0.002077862513,Thermopalia_sp@3483179:0.002077862513)n25:0.07075311607)n24:0.008556825586)n23:0.03436149427)n14:0.006259008852,Physonect_sp@2356217:0.1220083073)n13:0.02618992096,(((Prayidae_D27D2@3244835:0.06792302538,Prayidae_D27SS7@2649435:0.06792302538)n28:0.03270519827,(Kephyes_ovata@2157349:0.08691069279,(Chelophyes_appendiculata@689746:0.03440160708,(Abylopsis_tetragona@474251:0.0221180839,Diphyes_dispar@4238668:0.0221180839)n31:0.01228352318)n30:0.05250908571)n29:0.01371753086)n27:0.007021499994,(Hippopodius_hippopus@1756567:0.09888463036,Hippopodius_hippopus@1744759:0.09888463036)n32:0.008765093281)n26:0.04054850461)n12:0.01319330695)n9:0.0429130465)n8:0.1398957141)n4:0.01167981945)n3:0.02194795495)n0;
```
