## Supplementary material for "Evolution of gene expression across species and specialized zooids in Siphonophora": Gene trees: f5e46f61d78e91406f656ff0afb4d013.txt

```
(Nematostella_vectensis@59357:1,(Aiptasia_pallida@4024418:0.8867237436,(Alatina_alata@4860269:0.5503640916,(Clytia_hemisphaerica@76153:0.3778280702,((Ectopleura_larynx@4672586:0.2520712642,Hydra_vulgaris@6183:0.2520712642)n5:0.1038088511,((Hydractinia_symbiolongicarpus@4470884:0.1762116314,Podocoryna_carnea@4601229:0.1762116314)n7:0.1465443972,(Rudjakovia_sp@3900010:0.2043045817,((Apolemia_rubriversa@260216:0.1235828886,Physalia_physalis@322030:0.1235828886)n10:0.06277375713,((((((((Agalma_elegans@550406:0.02154467931,Athorybia_rosacea@5022598:0.02154467931)n18:0.03192796439,Halistemma_rubrum@3653771:0.0534726437)n17:0.01239138108,Nanomia_bijuga@903556:0.06586402478)n16:0.01813130568,Physophora_gilmeri@3537262:0.08399533045)n15:0.009314092894,(Cordagalma_sp@1055284:0.08352813879,Forskalia_asymmetrica@1173064:0.08352813879)n19:0.009781284557)n14:0.008582974053,(Frillagalma_vityazi@1620016:0.06322892296,Resomia_ornicephala@2988262:0.06322892296)n20:0.03866347444)n13:0.02011590989,Erenna_richardi@1254738:0.1220083073)n12:0.02618992096,(Marrus_claudanielis@2539867:0.140444655,((Stephalia_dilata@2784624:0.002077862513,Thermopalia_sp@3494525:0.002077862513)n23:0.1279385197,(((Hippopodius_hippopus@1744243:0.08863089427,(Prayidae_D27D2@3134745:0.06792302538,Prayidae_D27SS7@2651575:0.06792302538)n27:0.0207078689)n26:0.007479263986,((Chuniphyes_multidentata@4325552:0.03879565517,Kephyes_ovata@2190685:0.03879565517)n29:0.0450461532,(Chuniphyes_multidentata@4325553:0.03879565517,Kephyes_ovata@2060652:0.03879565517)n30:0.0450461532)n28:0.01226834989)n25:0.01153956538,(Lilyopsis_fluoracantha@2307172:0.1003981572,(Chelophyes_appendiculata@767996:0.03440160708,(Diphyes_dispar@4164967:0.0221180839,(Abylopsis_tetragona@399895:0.02060924625,Abylopsis_tetragona@399896:0.02060924625)n34:0.001508837649)n33:0.01228352318)n32:0.06599655017)n31:0.007251566396)n24:0.0223666586)n22:0.01042827278)n21:0.007753573235)n11:0.03815841748)n9:0.01794793598)n8:0.1184514469)n6:0.03312408662)n4:0.02194795495)n3:0.1725360215)n2:0.336359652)n1:0.1132762564)n0;
```
