## Supplementary material for "Evolution of gene expression across species and specialized zooids in Siphonophora": Gene trees: f6bd0936d602b9e1c1376d82f0fc59e1.txt

```
(Nematostella_vectensis@57755:1,(Aiptasia_pallida@3977572:0.8867237436,(Alatina_alata@4799866:0.5503640916,((Hydra_vulgaris@5262:0.2520712642,(Ectopleura_larynx@4609886:0.2503251602,(Ectopleura_larynx@4609885:0.2324148936,Ectopleura_larynx@4609884:0.2324148936)n6:0.01791026652)n5:0.001746103999)n4:0.125756806,((Podocoryna_carnea@4509428:0.1618626692,Podocoryna_carnea@4567599:0.1618626692)n8:0.2138720189,((Clytia_hemisphaerica@115043:0.2438363254,(Podocoryna_carnea@4580493:0.1762116314,(Hydractinia_symbiolongicarpus@4421606:0.1605957294,Hydractinia_symbiolongicarpus@4433128:0.1605957294)n12:0.01561590195)n11:0.06762469403)n10:0.0368813904,(((((Apolemia_lanosa@3367500:0.04728686263,(Apolemia_rubriversa@298673:0.04728491635,Apolemia_sp@3253093:0.04728491635)n18:1.946281104e-06)n17:0.005349251242,(Apolemia_rubriversa@298674:0.03524785198,Apolemia_lanosa@3372381:0.03524785198)n19:0.01738826189)n16:0.003848546485,(Apolemia_lanosa@3372380:0.03524785198,Apolemia_rubriversa@298672:0.03524785198)n20:0.02123680837)n15:0.1241103783,(((((((Hippopodius_hippopus@1751966:0.1037249921,((((Abylopsis_tetragona@474798:0.0221180839,Diphyes_dispar@4256537:0.0221180839)n31:0.01228352318,(Chelophyes_appendiculata@744688:0.007972437324,Chelophyes_appendiculata@744689:0.007972437324)n32:0.02642916976)n30:0.05250908571,(Kephyes_ovata@2193010:0.03879565517,(Chuniphyes_multidentata@4340850:0.03581313681,(((Chuniphyes_multidentata@4340851:1.724946449e-06,Chuniphyes_multidentata@3760151:1.724946449e-06)n37:0.009249409464,(Chuniphyes_multidentata@3760152:7.109814057e-07,Chuniphyes_multidentata@4340852:7.109814057e-07)n38:0.009250423429)n36:0.007000286868,(Chuniphyes_multidentata@4340854:2.265371558e-06,Chuniphyes_multidentata@3760154:2.265371558e-06)n39:0.01624915591)n35:0.01956171553)n34:0.002982518363)n33:0.04811503762)n29:0.01348746446,(Lilyopsis_fluoracantha@2250862:0.09852313869,Lilyopsis_fluoracantha@2293510:0.09852313869)n40:0.001875018561)n28:0.003326834808)n27:0.001424518165,Prayidae_D27SS7@2639887:0.1051495102)n26:0.002500213423,Prayidae_D27D2@3216028:0.1076497236)n25:0.00541853335,((Hippopodius_hippopus@1751967:0.08863089427,Prayidae_D27D2@3197219:0.08863089427)n42:0.01901882937,Lilyopsis_fluoracantha@2231386:0.1076497236)n41:0.00541853335)n24:0.01127230774,((Prayidae_D27D2@3072763:0.06792302538,(Prayidae_D27SS7@2546431:0.06715878063,(Prayidae_D27SS7@2662676:0.06051125796,Prayidae_D27SS7@2546430:0.06051125796)n46:0.006647522667)n45:0.0007642447486)n44:0.03972669827,(Lilyopsis_fluoracantha@2267624:0.1073971104,((((Hippopodius_hippopus@1877812:0.08674459117,Prayidae_D27SS7@2662677:0.08674459117)n51:0.001886303102,Prayidae_D27D2@3072761:0.08863089427)n50:0.007131410637,Lilyopsis_fluoracantha@2269491:0.09576230491)n49:0.008914062417,((Lilyopsis_fluoracantha@2288114:9.679632319e-07,Lilyopsis_fluoracantha@2288115:9.679632319e-07)n53:0.1010369479,(Prayidae_D27SS7@2662678:0.09917493759,((Chelophyes_appendiculata@725710:0.03992055088,((Abylopsis_tetragona@462155:0.03440160708,Chelophyes_appendiculata@725709:0.03440160708)n58:0.003823831223,((Chelophyes_appendiculata@725708:0.03440160708,(Abylopsis_tetragona@462159:0.0221180839,(Diphyes_dispar@4275701:0.01682123442,Diphyes_dispar@4272858:0.01682123442)n62:0.005296849482)n61:0.01228352318)n60:0.003453043789,(Abylopsis_tetragona@462153:0.03440160708,Chelophyes_appendiculata@772219:0.03440160708)n63:0.003453043789)n59:0.0003707874343)n57:0.001695112579)n56:0.04699014191,((Chuniphyes_multidentata@3807218:1.807402465e-06,Chuniphyes_multidentata@4336846:1.807402465e-06)n65:0.03879384777,(Kephyes_ovata@2193012:0.03405302233,Kephyes_ovata@2144066:0.03405302233)n66:0.004742632841)n64:0.04811503762)n55:0.0122642448)n54:0.001862978238)n52:0.003638451494)n48:0.002720743057)n47:0.0002526132603)n43:0.01669084109)n23:0.02385766352,((((((Nanomia_bijuga@955245:0.05643732354,(Athorybia_rosacea@5058169:0.02154467931,(Agalma_elegans@536022:0.01947616344,Agalma_elegans@536024:0.01947616344)n74:0.002068515868)n73:0.03489264423)n72:0.00942670123,Halistemma_rubrum@3689191:0.06586402478)n71:0.01813130568,(Lychnagalma_utricularia@1942887:0.053657509,Physophora_gilmeri@3571674:0.053657509)n75:0.03033782146)n70:0.009314092894,(Cordagalma_sp@1041446:0.08352813879,Forskalia_asymmetrica@1176272:0.08352813879)n76:0.009781284557)n69:0.00921865673,(Forskalia_asymmetrica@1176271:0.1018923974,((Lychnagalma_utricularia@1942888:0.053657509,Physophora_gilmeri@3571675:0.053657509)n79:0.03252081512,(Frillagalma_vityazi@1517596:0.06322892296,((Resomia_ornicephala@3037302:2.64803991e-06,Resomia_ornicephala@3037300:2.64803991e-06)n82:0.05111635041,Resomia_ornicephala@3037297:0.05111899845)n81:0.01210992452)n80:0.02294940116)n78:0.01571407328)n77:0.0006356826772)n68:0.01948022722,((Marrus_claudanielis@2523470:0.0401578877,Physonect_sp@2402635:0.0401578877)n84:0.05058048935,(Thermopalia_sp@3473565:0.09054125821,((((Erenna_richardi@1221849:0.07427782724,Thermopalia_sp@3480844:0.07427782724)n89:0.001907682708,(Marrus_claudanielis@2445450:0.0401578877,Physonect_sp@2374503:0.0401578877)n90:0.03602762225)n88:0.005202294221,Stephalia_dilata@2742721:0.08138780417)n87:0.00792976829,((Physonect_sp@2359491:0.06362892381,((Marrus_claudanielis@2523478:0.04479314579,(Marrus_claudanielis@2523476:2.236958609e-06,Marrus_claudanielis@2523474:2.236958609e-06)n95:0.04479090883)n94:0.01178284386,((Erenna_richardi@1221847:2.167320182e-06,Erenna_richardi@1221848:2.167320182e-06)n97:0.02790537848,Marrus_claudanielis@2523472:0.0279075458)n96:0.02866844385)n93:0.007052934154)n92:0.01775888036,((Stephalia_dilata@2742720:0.002077862513,(Thermopalia_sp@3479712:4.745405492e-06,Thermopalia_sp@3479713:4.745405492e-06)n100:0.002073117108)n99:2.25692971e-06,(Thermopalia_sp@3493776:0.002077862513,(Stephalia_dilata@2742722:4.042534499e-06,Stephalia_dilata@2742718:4.042534499e-06)n102:0.002073819979)n101:2.25692971e-06)n98:0.07930768473)n91:0.00792976829)n86:0.001223685751)n85:0.0001971188348)n83:0.03126993025)n67:0.02618992096)n22:0.01319330695,(Bargmannia_elongata@1292620:0.07622384733,(((Bargmannia_amoena@4732637:2.548041676e-06,Bargmannia_amoena@3440285:2.548041676e-06)n106:0.0503712586,(Bargmannia_lata@3584720:0.04958854414,(Rudjakovia_sp@3931048:0.0465412601,Rudjakovia_sp@3900556:0.0465412601)n108:0.003047284036)n107:0.0007852625061)n105:1.251897811e-06,(((Rudjakovia_sp@3947870:0.005448462424,Rudjakovia_sp@3947871:0.005448462424)n111:0.0139730129,Rudjakovia_sp@3931049:0.01942147532)n110:0.03095300036,((Bargmannia_amoena@3433610:2.615770512e-06,Bargmannia_amoena@4768734:2.615770512e-06)n113:0.01921741947,((Bargmannia_amoena@4777995:2.094474052e-06,Bargmannia_amoena@3457020:2.094474052e-06)n115:0.01919084209,((Bargmannia_amoena@4747288:2.50868498e-06,Bargmannia_amoena@3423821:2.50868498e-06)n117:0.01869114349,((Bargmannia_amoena@3408361:2.466773727e-06,Bargmannia_amoena@4780213:2.466773727e-06)n119:0.01636487706,Bargmannia_amoena@3392164:0.01636734384)n118:0.00232630834)n116:0.0004992843846)n114:2.709867982e-05)n112:0.03115444044)n109:5.828568547e-07)n104:0.02584878879)n103:0.08516768787)n21:0.0192035034)n14:0.02370954311,(((Physalia_physalis@328128:0.003929575566,Physalia_physalis@328137:0.003929575566)n122:0.1061528039,Rhizophysa_filiformis@2820893:0.1100823795)n121:0.0843813955,(Physalia_physalis@328127:0.1100823795,Rhizophysa_filiformis@2820880:0.1100823795)n123:0.0843813955)n120:0.009840806707)n13:0.07641313412)n9:0.09501697232)n7:0.002093382023)n3:0.1725360215)n2:0.336359652)n1:0.1132762564)n0;
```
