## Supplementary material for "Evolution of gene expression across species and specialized zooids in Siphonophora": Gene trees: f6c11c71ac3e3a3b43e4180ddf4813da.txt

```
(Nematostella_vectensis@53905:1,(Alatina_alata@4993283:0.5503640916,((Ectopleura_larynx@4629672:0.2520712642,Hydra_vulgaris@13110:0.2520712642)n3:0.1038088511,(Podocoryna_carnea@4574703:0.3528080379,((Podocoryna_carnea@4507513:0.2514389312,((Physalia_physalis@386113:0.1100823795,Rhizophysa_filiformis@2905388:0.1100823795)n8:0.1159586647,Physalia_physalis@387510:0.2260410442)n7:0.02539788693)n6:0.07131709745,(((((Bargmannia_amoena@4743098:0.0201833611,Bargmannia_elongata@1416562:0.0201833611)n13:0.02290083414,Bargmannia_lata@3637338:0.04308419524)n12:0.03313965209,Rudjakovia_sp@3908954:0.07622384733)n11:0.08516768787,(((((((((Agalma_elegans@614058:0.02154467931,Athorybia_rosacea@5100421:0.02154467931)n22:0.04431934546,(Halistemma_rubrum@3728998:0.06224197563,Nanomia_bijuga@981463:0.06224197563)n23:0.00362204914)n21:0.01813130568,(Lychnagalma_utricularia@1914467:0.053657509,Physophora_gilmeri@3542226:0.053657509)n24:0.03033782146)n20:0.009314092894,(Cordagalma_sp@1011064:0.08352813879,Forskalia_asymmetrica@1116689:0.08352813879)n25:0.009781284557)n19:0.008582974053,(Frillagalma_vityazi@1561209:0.06322892296,Resomia_ornicephala@3025259:0.06322892296)n26:0.03866347444)n18:0.008621364375,Erenna_richardi@1192217:0.1105137618)n17:0.007927272425,(Marrus_claudanielis@2476254:0.0401578877,Physonect_sp@2383898:0.0401578877)n27:0.0782831465)n16:0.003567273093,(Stephalia_dilata@2738882:0.002077862513,Thermopalia_sp@3464580:0.002077862513)n28:0.1199304448)n15:0.02618992096,((Hippopodius_hippopus@1743429:0.08863089427,(Prayidae_D27D2@3190489:0.06792302538,Prayidae_D27SS7@2643302:0.06792302538)n31:0.0207078689)n30:0.01901882937,((Chuniphyes_multidentata@3796981:0.03879565517,Kephyes_ovata@2132680:0.03879565517)n33:0.06160250208,(Lilyopsis_fluoracantha@2227645:0.09016712867,(Chelophyes_appendiculata@685067:0.03440160708,(Abylopsis_tetragona@427915:0.0221180839,Diphyes_dispar@4120056:0.0221180839)n36:0.01228352318)n35:0.05576552159)n34:0.01023102858)n32:0.007251566396)n29:0.04054850461)n14:0.01319330695)n10:0.0192035034,((Apolemia_rubriversa@243935:0.03118086055,Apolemia_sp@3280412:0.03118086055)n38:0.01610600208,(Apolemia_lanosa@3341951:0.01943266214,Apolemia_lanosa@3341956:0.01943266214)n39:0.02785420049)n37:0.133308176)n9:0.14216099)n5:0.03005200928)n4:0.003072077333)n2:0.1944839764)n1:0.4496359084)n0;
```
