## Supplementary material for "Evolution of gene expression across species and specialized zooids in Siphonophora": Gene trees: f06c20af50b29d20e0c68801bbdf8ee7.txt

```
(Nematostella_vectensis@39127:1,(Aiptasia_pallida@4048105:0.8867237436,(Alatina_alata@4905820:0.5503640916,(((Ectopleura_larynx@4714987:0.2520712642,Hydra_vulgaris@19702:0.2520712642)n5:0.1038088511,((Physalia_physalis@380590:0.1100823795,Rhizophysa_filiformis@2833331:0.1100823795)n7:0.0942222022,(((((Bargmannia_amoena@3396591:1.803321273e-06,Bargmannia_amoena@4747672:1.803321273e-06)n12:0.01816139892,Bargmannia_lata@3640987:0.01816320225)n11:0.024920993,Bargmannia_elongata@1450232:0.04308419524)n10:0.03313965209,Rudjakovia_sp@3919355:0.07622384733)n9:0.1043711913,((Chelophyes_appendiculata@700252:0.1481982283,(Cordagalma_sp@997115:0.09330942335,Nanomia_bijuga@928681:0.09330942335)n15:0.05488880491)n14:0.032095883,((Apolemia_lanosa@3323769:0.04728686263,(Apolemia_rubriversa@272335:0.02012236686,Apolemia_sp@3266298:0.02012236686)n18:0.02716449576)n17:0.1170230434,(((Erenna_richardi@1195590:0.08138780417,(Stephalia_dilata@2763108:0.002077862513,Thermopalia_sp@3485120:0.002077862513)n22:0.07930994166)n21:0.04062050313,((Forskalia_asymmetrica@1130382:0.09330942335,(((Halistemma_rubrum@3692921:0.06586402478,((Athorybia_rosacea@5064676:0.05292320351,Nanomia_bijuga@982018:0.05292320351)n29:0.003833528462,(Agalma_elegans@519197:0.01296175992,Agalma_elegans@519198:0.01296175992)n30:0.04379497206)n28:0.009107292799)n27:0.0183421542,(Cordagalma_sp@1054449:0.02591806374,Lychnagalma_utricularia@1978396:0.02591806374)n31:0.05828811524)n26:0.007580405791,(Cordagalma_sp@1054448:0.07930661586,Nanomia_bijuga@982019:0.07930661586)n32:0.01247996891)n25:0.00152283858)n24:0.008582974053,(Frillagalma_vityazi@1647880:0.06322892296,Resomia_ornicephala@2964391:0.06322892296)n33:0.03866347444)n23:0.02011590989)n20:0.02618992096,((Hippopodius_hippopus@1828759:0.09540498698,(((Lilyopsis_fluoracantha@2298624:0.07455832954,Prayidae_D27SS7@2597567:0.07455832954)n38:0.004406573453,Prayidae_D27D2@3223118:0.07896490299)n37:0.006628614521,Lilyopsis_fluoracantha@2298631:0.08559351751)n36:0.009811469469)n35:0.01224473666,(((Chuniphyes_multidentata@4367320:1.261977413e-06,Chuniphyes_multidentata@3765891:1.261977413e-06)n41:0.03879439319,Kephyes_ovata@2092957:0.03879565517)n40:0.04811503762,((Chelophyes_appendiculata@726852:0.03440160708,(Diphyes_dispar@4177394:0.0221180839,(Abylopsis_tetragona@391801:0.02058298796,Abylopsis_tetragona@391797:0.02058298796)n45:0.001535095941)n44:0.01228352318)n43:0.02477835627,((Chelophyes_appendiculata@764333:0.0006390631819,Chelophyes_appendiculata@764334:0.0006390631819)n47:0.0337625439,(Abylopsis_tetragona@507805:0.0221180839,Diphyes_dispar@4083917:0.0221180839)n48:0.01228352318)n46:0.02477835627)n42:0.02773072943)n39:0.02073903085)n34:0.04054850461)n19:0.01611167777)n16:0.01598420522)n13:0.0003009273538)n8:0.02370954311)n6:0.1515755335)n4:0.02194795495,(Podocoryna_carnea@4511338:0.3751984525,(((Clytia_hemisphaerica@95368:1.220736871e-06,Clytia_hemisphaerica@95369:1.220736871e-06)n52:1.004595858e-06,Clytia_hemisphaerica@95370:2.225332729e-06)n51:0.3393701179,(Hydractinia_symbiolongicarpus@4409094:0.1762116314,Podocoryna_carnea@4537548:0.1762116314)n53:0.1631607118)n50:0.03582610926)n49:0.002629617714)n3:0.1725360215)n2:0.336359652)n1:0.1132762564)n0;
```
