## Supplementary material for "Evolution of gene expression across species and specialized zooids in Siphonophora": Gene trees: f6c3399b531beb0f6d76c62bd3bd754e.txt

```
(Nematostella_vectensis@60140:1,(Aiptasia_pallida@4051105:0.8867237436,(Alatina_alata@4954231:0.5503640916,((((Clytia_hemisphaerica@136532:0.01178058848,Clytia_hemisphaerica@136534:0.01178058848)n6:0.327632932,(Ectopleura_larynx@4682439:0.2520712642,Hydra_vulgaris@10030:0.2520712642)n7:0.08734225635)n5:0.02713416297,((Hydractinia_symbiolongicarpus@4445252:0.1762116314,Podocoryna_carnea@4585913:0.1762116314)n9:0.1887479517,(Hydractinia_symbiolongicarpus@4455734:0.1762116314,(Podocoryna_carnea@4549814:0.1553504128,Podocoryna_carnea@4549805:0.1553504128)n11:0.02086121856)n10:0.1887479517)n8:0.001588100339)n4:0.01128038669,((Bargmannia_elongata@1334594:0.1613915352,(Abylopsis_tetragona@453370:0.1481982283,Cordagalma_sp@1015477:0.1481982283)n14:0.01319330695)n13:0.2058135916,(((((((((Diphyes_dispar@4223327:0.03440160708,(Chelophyes_appendiculata@738590:0.0323226893,Chelophyes_appendiculata@770262:0.0323226893)n24:0.002078917785)n23:0.006480335427,(Chelophyes_appendiculata@715147:0.03440160708,(Abylopsis_tetragona@407424:0.0221180839,Diphyes_dispar@4085242:0.0221180839)n26:0.01228352318)n25:0.006480335427)n22:0.04602875028,(Chuniphyes_multidentata@4345659:0.03879565517,Kephyes_ovata@2072504:0.03879565517)n27:0.04811503762)n21:0.02073903085,(((Hippopodius_hippopus@1897219:0.04074454802,Hippopodius_hippopus@1858107:0.04074454802)n30:0.03818815329,Prayidae_D27D2@3140217:0.0789327013)n29:0.009698192969,Prayidae_D27SS7@2597908:0.08863089427)n28:0.01901882937)n20:0.02685708159,(((((((Athorybia_rosacea@5084942:0.0534726437,(Halistemma_rubrum@3658188:0.03832938385,Halistemma_rubrum@3658189:0.03832938385)n38:0.01514325985)n37:0.01239138108,(Nanomia_bijuga@824162:0.02154453273,Nanomia_bijuga@824164:0.02154453273)n39:0.04431949205)n36:0.01813130568,(Physophora_gilmeri@3560780:0.053657509,(Lychnagalma_utricularia@1969969:0.04699875437,Lychnagalma_utricularia@1969972:0.04699875437)n41:0.006658754622)n40:0.03033782146)n35:0.009314092894,(Cordagalma_sp@1023285:0.08352813879,Forskalia_asymmetrica@1095612:0.08352813879)n42:0.009781284557)n34:0.008582974053,(Frillagalma_vityazi@1706188:0.06322892296,Resomia_ornicephala@2991188:0.06322892296)n43:0.03866347444)n33:0.02011590989,Stephalia_dilata@2704979:0.1220083073)n32:0.007982271733,Stephalia_dilata@2704973:0.129990579)n31:0.004516226207)n19:0.01369142302,(Erenna_richardi@1263679:0.08138780417,(Marrus_claudanielis@2413291:0.0401578877,(Physonect_sp@2351899:0.03249400577,Physonect_sp@2351894:0.03249400577)n46:0.007663881932)n45:0.04122991647)n44:0.06681042408)n18:0.01319330695,(((Bargmannia_amoena@4762105:0.0201833611,Bargmannia_elongata@1440127:0.0201833611)n49:0.02290083414,Bargmannia_lata@3596700:0.04308419524)n48:0.03313965209,Rudjakovia_sp@3942706:0.07622384733)n47:0.08516768787)n17:0.0192035034,(Apolemia_lanosa@3328811:0.03524785198,Apolemia_rubriversa@276189:0.03524785198)n50:0.1453471866)n16:0.02370954311,Rhizophysa_filiformis@2818759:0.2043045817)n15:0.1629005451)n12:0.01062294333)n3:0.1725360215)n2:0.336359652)n1:0.1132762564)n0;
```
