## Supplementary material for "Evolution of gene expression across species and specialized zooids in Siphonophora": Gene trees: f6d12aa6f6fbc1ea527332e5053966b7.txt

```
(Aiptasia_pallida@4063607:0.8867237436,(Alatina_alata@4820351:0.5503640916,((Clytia_hemisphaerica@112904:0.3623911066,(Ectopleura_larynx@4708346:0.2520712642,Hydra_vulgaris@17518:0.2520712642)n4:0.1103198425)n3:0.01543696354,((Hydractinia_symbiolongicarpus@4411000:0.1762116314,Podocoryna_carnea@4530896:0.1762116314)n6:0.1465443972,(((((((((((((Agalma_elegans@609233:0.02154467931,Athorybia_rosacea@5030378:0.02154467931)n19:0.03192796439,Halistemma_rubrum@3705113:0.0534726437)n18:0.01239138108,Nanomia_bijuga@975837:0.06586402478)n17:0.01813130568,(Lychnagalma_utricularia@1946911:0.053657509,Physophora_gilmeri@3529931:0.053657509)n20:0.03033782146)n16:0.009314092894,(Cordagalma_sp@1059650:0.08352813879,Forskalia_asymmetrica@1091564:0.08352813879)n21:0.009781284557)n15:0.008582974053,(Resomia_ornicephala@3012745:0.06322892296,(Frillagalma_vityazi@1696496:0.0578412084,Frillagalma_vityazi@1696498:0.0578412084)n23:0.005387714569)n22:0.03866347444)n14:0.02011590989,Erenna_richardi@1182649:0.1220083073)n13:0.02618992096,((((Chelophyes_appendiculata@727624:0.03440160708,Diphyes_dispar@4188095:0.03440160708)n27:0.03814996081,(Chelophyes_appendiculata@678361:0.03440160708,(Diphyes_dispar@4116865:0.03342781059,Diphyes_dispar@4144015:0.03342781059)n29:0.0009737964929)n28:0.03814996081)n26:0.02735970789,((Prayidae_D27SS7@2614138:0.03995893924,(Chuniphyes_multidentata@3800200:0.03219748358,Chuniphyes_multidentata@4312723:0.03219748358)n32:0.007761455652)n31:0.005617521543,Kephyes_ovata@2111116:0.04557646078)n30:0.05433481499)n25:0.00773844787,Lilyopsis_fluoracantha@2231172:0.1076497236)n24:0.04054850461)n12:0.01319330695,((Bargmannia_elongata@1489968:0.03508490475,(Rudjakovia_sp@3950283:0.03409842122,((Bargmannia_amoena@3432893:1.535423495e-06,Bargmannia_amoena@4776583:1.535423495e-06)n37:0.02208397252,Rudjakovia_sp@3873329:0.02208550794)n36:0.01201291328)n35:0.0009864835309)n34:0.04113894258,Bargmannia_lata@3582436:0.07622384733)n33:0.08516768787)n11:0.0192035034,(Apolemia_lanosa@3322572:0.04728686263,(Apolemia_rubriversa@205089:0.02285817677,Apolemia_sp@3267180:0.02285817677)n39:0.02442868586)n38:0.133308176)n10:0.02370954311,(Physalia_physalis@381425:0.1100823795,Rhizophysa_filiformis@2926859:0.1100823795)n40:0.0942222022)n9:0.07850940629,(((((((((Chelophyes_appendiculata@673199:0.03440160708,(Abylopsis_tetragona@496792:0.0221180839,(Diphyes_dispar@4111788:0.02008099725,Diphyes_dispar@4101118:0.02008099725)n51:0.002037086652)n50:0.01228352318)n49:0.05250908571,Kephyes_ovata@2042421:0.08691069279)n48:0.01292455244,(Lilyopsis_fluoracantha@2339497:0.08554643323,Prayidae_D27SS7@2575458:0.08554643323)n52:0.01428881201)n47:0.004457247278,Prayidae_D27D2@3218162:0.1042924925)n46:0.003357231131,Prayidae_D27SS7@2641128:0.1076497236)n45:0.03519474675,(((((Abylopsis_tetragona@406178:0.0221180839,Diphyes_dispar@4246878:0.0221180839)n57:0.01062761335,(Abylopsis_tetragona@435061:0.0221180839,Diphyes_dispar@4219086:0.0221180839)n58:0.01062761335)n56:0.04925902741,Lilyopsis_fluoracantha@2304753:0.08200472466)n55:0.01839343259,Kephyes_ovata@2118030:0.1003981572)n54:0.007251566396,(((Hippopodius_hippopus@1821840:0.04437380961,Hippopodius_hippopus@1821842:0.04437380961)n61:0.03877562572,Prayidae_D27D2@3213056:0.08314943533)n60:0.005481458944,Prayidae_D27SS7@2555738:0.08863089427)n59:0.01901882937)n53:0.03519474675)n44:0.00535375786,(((Stephalia_dilata@2726802:0.002077862513,Thermopalia_sp@3480902:0.002077862513)n64:0.07075311607,(Marrus_claudanielis@2412836:0.06383399264,Marrus_claudanielis@2532316:0.06383399264)n65:0.008996985948)n63:0.04917732871,(((((((Agalma_elegans@527406:0.02154467931,Athorybia_rosacea@5045432:0.02154467931)n72:0.03192796439,Halistemma_rubrum@3724642:0.0534726437)n71:0.01239138108,Nanomia_bijuga@804650:0.06586402478)n70:0.01813130568,(Physophora_gilmeri@3521629:0.053657509,(Lychnagalma_utricularia@2018843:0.04701515367,Lychnagalma_utricularia@2002125:0.04701515367)n74:0.006642355325)n73:0.03033782146)n69:0.009314092894,Forskalia_asymmetrica@1106527:0.09330942335)n68:0.008582974053,(Frillagalma_vityazi@1577582:0.06322892296,Resomia_ornicephala@3014681:0.06322892296)n75:0.03866347444)n67:0.01048143921,(Erenna_richardi@1209210:0.0599752751,Erenna_richardi@1209211:0.0599752751)n76:0.05239856151)n66:0.009634470682)n62:0.02618992096)n43:0.03239681035,(Apolemia_lanosa@3312973:0.04728686263,Apolemia_sp@3308134:0.04728686263)n77:0.133308176)n42:0.02370954311,Rhizophysa_filiformis@2908505:0.2043045817)n41:0.07850940629)n8:0.0007735438452,((Apolemia_sp@3291600:0.1805950386,((((Bargmannia_amoena@4765333:0.0201833611,Bargmannia_elongata@1371225:0.0201833611)n83:0.01340157808,Rudjakovia_sp@3875955:0.03358493919)n82:0.04263890815,Bargmannia_lata@3648713:0.07622384733)n81:0.08516768787,(((((Cordagalma_sp@1084303:0.08352813879,Forskalia_asymmetrica@1166630:0.08352813879)n88:0.01836425861,((Nanomia_bijuga@907585:0.0897160403,(Frillagalma_vityazi@1682200:0.0890747554,((Agalma_elegans@650774:0.08399533045,(Halistemma_rubrum@3698541:0.07245413028,Physophora_gilmeri@3530646:0.07245413028)n94:0.01154120017)n93:1.621588061e-06,(Athorybia_rosacea@5035859:0.08393168869,Frillagalma_vityazi@1682209:0.08393168869)n95:6.526334803e-05)n92:0.005077803356)n91:0.000641284903)n90:0.01052078573,Resomia_ornicephala@2969913:0.100236826)n89:0.001655571371)n87:0.01829017964,(Stephalia_dilata@2774305:0.002077862513,Thermopalia_sp@3517393:0.002077862513)n96:0.1181047145)n86:0.001825730254,Erenna_richardi@1183272:0.1220083073)n85:0.02618992096,((Physonect_sp@2355050:0.0401578877,(Marrus_claudanielis@2490304:0.03942407013,Marrus_claudanielis@2490290:0.03942407013)n99:0.0007338175662)n98:0.1080393806,(Prayidae_D27SS7@2559347:0.1076497236,(Hippopodius_hippopus@1818360:0.1053118105,(Kephyes_ovata@2145914:0.1003981572,(Chuniphyes_multidentata@3838754:0.09682149979,((Chelophyes_appendiculata@735601:0.03440160708,(Abylopsis_tetragona@395156:0.0221180839,Diphyes_dispar@4132056:0.0221180839)n106:0.01228352318)n105:0.06051054367,((Lilyopsis_fluoracantha@2310918:0.07594372785,Lilyopsis_fluoracantha@2269308:0.07594372785)n108:0.01176358089,Lilyopsis_fluoracantha@2310919:0.08770730874)n107:0.007204842009)n104:0.001909349033)n103:0.003576657461)n102:0.004913653276)n101:0.00233791312)n100:0.04054754464)n97:9.599737474e-07)n84:0.01319330695)n80:0.0192035034)n79:0.02370954311,Physalia_physalis@322978:0.2043045817)n78:0.07928295014)n7:0.03916849676)n5:0.05507204156)n2:0.1725360215)n1:0.336359652)n0;
```
