## Supplementary material for "Evolution of gene expression across species and specialized zooids in Siphonophora": Gene trees: f6dde413b317e42185ee31734926e910.txt

```
(Nematostella_vectensis@52997:1,(Aiptasia_pallida@4030594:0.8867237436,(Alatina_alata@4866310:0.5503640916,(Hydra_vulgaris@26118:0.3778280702,(Podocoryna_carnea@4571113:0.3755530753,((Hydractinia_symbiolongicarpus@4407059:0.1762116314,Podocoryna_carnea@4504905:0.1762116314)n6:0.1765329368,((Clytia_hemisphaerica@87080:0.2899903656,Ectopleura_larynx@4635934:0.2899903656)n8:0.04966232203,((Physalia_physalis@370734:0.1100823795,Rhizophysa_filiformis@2835945:0.1100823795)n10:0.0942222022,(Apolemia_rubriversa@223900:0.1805950386,(Rudjakovia_sp@3866308:0.1613915352,((Prayidae_D27SS7@2593765:0.1076497236,(Prayidae_D27D2@3160284:0.09969061659,(Lilyopsis_fluoracantha@2247997:0.09249284484,((Chuniphyes_multidentata@4386563:0.03879565517,Kephyes_ovata@2131632:0.03879565517)n18:0.05021375351,(Hippopodius_hippopus@1753138:0.08061986105,(Chelophyes_appendiculata@659947:0.03440160708,(Abylopsis_tetragona@457425:0.0221180839,Diphyes_dispar@4207800:0.0221180839)n21:0.01228352318)n20:0.04621825397)n19:0.008389547628)n17:0.003483436163)n16:0.00719777175)n15:0.007959107049)n14:0.04054850461,(((Marrus_claudanielis@2462229:0.0401578877,Physonect_sp@2374062:0.0401578877)n24:0.03267309088,Stephalia_dilata@2731650:0.07283097858)n23:0.07347159086,((((((((((Agalma_elegans@523737:0.02154467931,Athorybia_rosacea@5107140:0.02154467931)n34:0.03192796439,Halistemma_rubrum@3739822:0.0534726437)n33:0.01239138108,Nanomia_bijuga@883609:0.06586402478)n32:0.01722306509,Forskalia_asymmetrica@1175446:0.08308708986)n31:0.01022233349,Cordagalma_sp@986615:0.09330942335)n30:0.003477945365,Frillagalma_vityazi@1646673:0.09678736871)n29:0.005105028688,Resomia_ornicephala@2946995:0.1018923974)n28:0.01122730654,Erenna_richardi@1182897:0.1131197039)n27:0.00305316455,(Stephalia_dilata@2731671:0.002077862513,Thermopalia_sp@3489671:0.002077862513)n35:0.114095006)n26:0.005835438807,(Marrus_claudanielis@2498894:0.0401578877,Physonect_sp@2374066:0.0401578877)n36:0.0818504196)n25:0.02429426215)n22:0.001895658808)n13:0.01319330695)n12:0.0192035034)n11:0.02370954311)n9:0.1353481059)n7:0.01309188057)n5:0.02280850708)n4:0.002274994897)n3:0.1725360215)n2:0.336359652)n1:0.1132762564)n0;
```
