## Supplementary material for "Evolution of gene expression across species and specialized zooids in Siphonophora": Gene trees: f6e62b04582bb74f8e8bfd86d122ea54.txt

```
(Nematostella_vectensis@47825:1,(Alatina_alata@4926320:0.5503640916,((Podocoryna_carnea@4520869:0.3227560286,(Rhizophysa_filiformis@2825298:0.2043045817,(((((((Cordagalma_sp@1015417:0.08496468549,Physophora_gilmeri@3558133:0.08496468549)n11:0.008344737861,((((Agalma_elegans@620781:0.06586402478,(Athorybia_rosacea@5061879:0.04656899784,Nanomia_bijuga@877481:0.04656899784)n16:0.01929502693)n15:0.009690088036,(Halistemma_rubrum@3652096:0.06586402478,Nanomia_bijuga@877482:0.06586402478)n17:0.009690088036)n14:0.005801329274,Nanomia_bijuga@792140:0.08135544209)n13:0.002639888369,(Lychnagalma_utricularia@2013604:0.07399447502,Lychnagalma_utricularia@2013600:0.07399447502)n18:0.01000085543)n12:0.009314092894)n10:0.008582974053,Resomia_ornicephala@2999601:0.1018923974)n9:0.01594747318,(Thermopalia_sp@3474276:0.002077862513,(Stephalia_dilata@2715333:3.060121776e-06,Stephalia_dilata@2715337:3.060121776e-06)n20:0.002074802391)n19:0.1157620081)n8:0.004168436716,Marrus_claudanielis@2481402:0.1220083073)n7:0.02618992096,((((Chuniphyes_multidentata@3827335:1.342556111e-06,Chuniphyes_multidentata@4351062:1.342556111e-06)n24:1.520684398e-06,Chuniphyes_multidentata@4351070:2.863240509e-06)n23:0.03879279193,Kephyes_ovata@2190694:0.03879565517)n22:0.06885406847,(((Hippopodius_hippopus@1823448:0.07836241547,Prayidae_D27SS7@2563857:0.07836241547)n27:0.0102684788,Prayidae_D27D2@3111215:0.08863089427)n26:0.01054726371,((Lilyopsis_fluoracantha@2288936:0.08452911938,Prayidae_D27D2@3111217:0.08452911938)n29:0.0110183644,((Hippopodius_hippopus@1823450:0.03982425796,Lilyopsis_fluoracantha@2235217:0.03982425796)n31:0.01910762679,((Chelophyes_appendiculata@747357:0.002589780825,Chelophyes_appendiculata@683996:0.002589780825)n33:0.03181182626,(Abylopsis_tetragona@439742:0.0221180839,Diphyes_dispar@4171836:0.0221180839)n34:0.01228352318)n32:0.02453027766)n30:0.03661559903)n28:0.00363067421)n25:0.008471565658)n21:0.04054850461)n6:0.03239681035,(Apolemia_lanosa@3385356:0.1750363288,(Apolemia_lanosa@3356311:0.1418145101,(Rudjakovia_sp@3892838:0.07622384733,((Bargmannia_elongata@1418538:0.04308419524,Bargmannia_lata@3621812:0.04308419524)n39:0.004089522162,(((Bargmannia_amoena@3425425:1.292241306e-06,Bargmannia_amoena@4786194:1.292241306e-06)n42:0.02018206886,Bargmannia_elongata@1418537:0.0201833611)n41:0.02290083414,Bargmannia_lata@3591569:0.04308419524)n40:0.004089522162)n38:0.02905012993)n37:0.06559066276)n36:0.0332218187)n35:0.005558709812)n5:0.02370954311)n4:0.1184514469)n3:0.03312408662,(Hydra_vulgaris@24444:0.2520712642,(Ectopleura_larynx@4652734:0.2379830913,(Ectopleura_larynx@4652736:2.553465701e-06,Ectopleura_larynx@4652737:2.553465701e-06)n45:0.2379805378)n44:0.01408817285)n43:0.1038088511)n2:0.1944839764)n1:0.4496359084)n0;
```
