## Supplementary material for "Evolution of gene expression across species and specialized zooids in Siphonophora": Gene trees: f6f44d9d503525d0aacecc465c4e5288.txt

```
(Aiptasia_pallida@4022064:0.8867237436,(Alatina_alata@4801152:0.5503640916,(((Clytia_hemisphaerica@67836:0.3032785397,Ectopleura_larynx@4681427:0.3032785397)n4:0.02260935133,(Hydractinia_symbiolongicarpus@4438888:0.1762116314,Podocoryna_carnea@4557732:0.1762116314)n5:0.1496762596)n3:0.05194017912,((Physalia_physalis@368043:0.1100823795,Rhizophysa_filiformis@2849031:0.1100823795)n7:0.0942222022,((Apolemia_lanosa@3345560:0.04728686263,(Apolemia_rubriversa@206656:0.02769242364,Apolemia_sp@3300797:0.02769242364)n10:0.01959443899)n9:0.133308176,((Stephalia_dilata@2734446:0.002077862513,Thermopalia_sp@3478937:0.002077862513)n12:0.1593136727,((((Bargmannia_amoena@3398438:0.0201833611,Bargmannia_elongata@1340522:0.0201833611)n16:0.02290083414,Bargmannia_lata@3650789:0.04308419524)n15:0.03313965209,Rudjakovia_sp@3954332:0.07622384733)n14:0.07705613698,(((((((((Agalma_elegans@649887:0.02154467931,Athorybia_rosacea@5019666:0.02154467931)n25:0.03192796439,Halistemma_rubrum@3691678:0.0534726437)n24:0.03052268676,(Lychnagalma_utricularia@1942363:0.053657509,Physophora_gilmeri@3535677:0.053657509)n26:0.03033782146)n23:0.009314092894,Cordagalma_sp@1041101:0.09330942335)n22:0.003638082361,(Frillagalma_vityazi@1708718:0.06322892296,Resomia_ornicephala@3054899:0.06322892296)n27:0.03371858275)n21:0.004944891692,Forskalia_asymmetrica@1150473:0.1018923974)n20:0.01034022241,Erenna_richardi@1207000:0.1122326198)n19:0.00977568748,(Marrus_claudanielis@2451281:0.0401578877,Physonect_sp@2388313:0.0401578877)n28:0.0818504196)n18:0.02618992096,(Prayidae_D27D2@3201077:0.1076497236,(Prayidae_D27SS7@2645844:0.1065700151,(Hippopodius_hippopus@1767925:0.1048451523,(Lilyopsis_fluoracantha@2257668:0.1003981572,(((Chuniphyes_multidentata@3798122:1.934551447e-06,Chuniphyes_multidentata@4367866:1.934551447e-06)n35:0.03879372062,Kephyes_ovata@2188536:0.03879565517)n34:0.04811503762,(Chelophyes_appendiculata@763274:0.03440160708,(Abylopsis_tetragona@485658:0.0221180839,Diphyes_dispar@4114291:0.0221180839)n37:0.01228352318)n36:0.05250908571)n33:0.01348746446)n32:0.004446995061)n31:0.001724862819)n30:0.001079708516)n29:0.04054850461)n17:0.00508175606)n13:0.008111550892)n11:0.0192035034)n8:0.02370954311)n6:0.1735234885)n2:0.1725360215)n1:0.336359652)n0;
```
