## Supplementary material for "Evolution of gene expression across species and specialized zooids in Siphonophora": Gene trees: f6f434299fe82784a0edbba3432966d6.txt

```
(Nematostella_vectensis@50412:1,(Aiptasia_pallida@3990722:0.8867237436,(Alatina_alata@4803688:0.5503640916,((Hydractinia_symbiolongicarpus@4426134:0.1762116314,Podocoryna_carnea@4602771:0.1762116314)n4:0.2016164388,((Clytia_hemisphaerica@77811:0.3197050375,Ectopleura_larynx@4667568:0.3197050375)n6:0.04735578488,(Hydra_vulgaris@15410:0.3558801152,((Physalia_physalis@386456:0.1100823795,(Rhizophysa_filiformis@2898133:0.0594578537,Rhizophysa_filiformis@2898134:0.0594578537)n10:0.0506245258)n9:0.0942222022,((((Bargmannia_amoena@3390239:0.0201833611,Bargmannia_elongata@1310057:0.0201833611)n14:0.02290083414,Bargmannia_lata@3579069:0.04308419524)n13:0.03313965209,Rudjakovia_sp@3937093:0.07622384733)n12:0.1043711913,((((Hippopodius_hippopus@1777233:0.08698136786,Lilyopsis_fluoracantha@2267264:0.08698136786)n18:0.01538975661,Prayidae_D27SS7@2604731:0.1023711245)n17:0.005278599172,(Prayidae_D27D2@3100531:0.1008426168,((Chuniphyes_multidentata@4368904:0.03879565517,Kephyes_ovata@2170810:0.03879565517)n21:0.04811503762,(Chelophyes_appendiculata@725165:0.03440160708,(Abylopsis_tetragona@432619:0.0221180839,Diphyes_dispar@4216566:0.0221180839)n23:0.01228352318)n22:0.05250908571)n20:0.013931924)n19:0.006807106858)n16:0.06245686714,((Frillagalma_vityazi@1657252:0.09998492027,Frillagalma_vityazi@1657248:0.09998492027)n25:0.05114251977,(Cordagalma_sp@994675:0.1503433899,(Marrus_claudanielis@2497761:0.1419692665,(((((Agalma_elegans@639067:0.02154467931,Athorybia_rosacea@5017188:0.02154467931)n32:0.04876373435,Physophora_gilmeri@3550698:0.07030841366)n31:0.006398604714,(Halistemma_rubrum@3718149:0.07089688233,Halistemma_rubrum@3718150:0.07089688233)n33:0.005810136045)n30:0.007288312082,Nanomia_bijuga@818284:0.08399533045)n29:0.05695375903,((Apolemia_rubriversa@301355:0.04728686263,(Apolemia_lanosa@3309690:0.04450658732,(Apolemia_sp@3250225:0.04254053632,Apolemia_sp@3250226:0.04254053632)n37:0.001966051002)n36:0.00278027531)n35:0.08579523042,((((((((((Agalma_elegans@600226:0.02154467931,Athorybia_rosacea@5045392:0.02154467931)n47:0.03330066883,Nanomia_bijuga@946027:0.05484534814)n46:0.01101867663,Halistemma_rubrum@3713172:0.06586402478)n45:0.01813130568,(Lychnagalma_utricularia@1914558:0.053657509,Physophora_gilmeri@3521207:0.053657509)n48:0.03033782146)n44:0.009314092894,(Cordagalma_sp@1021853:0.08352813879,Forskalia_asymmetrica@1110729:0.08352813879)n49:0.009781284557)n43:0.01979447657,(Stephalia_dilata@2774736:0.002077862513,Thermopalia_sp@3497680:0.002077862513)n50:0.1110260374)n42:0.0007087070486,Resomia_ornicephala@2977640:0.113812607)n41:0.008195700333,(Erenna_richardi@1242802:0.08138780417,Physonect_sp@2366178:0.08138780417)n51:0.04062050313)n40:0.005105488374,(Forskalia_asymmetrica@1103480:0.1220083073,Physonect_sp@2366179:0.1220083073)n52:0.005105488374)n39:0.004934579004,Physonect_sp@2366230:0.1320483747)n38:0.001033718369)n34:0.007866996446)n28:0.001020177022)n27:0.008374123395)n26:0.0007840501342)n24:0.01897915075)n15:0.01048844782)n11:0.02370954311)n8:0.1515755335)n7:0.0111807072)n5:0.01076724775)n3:0.1725360215)n2:0.336359652)n1:0.1132762564)n0;
```
