## Supplementary material for "Evolution of gene expression across species and specialized zooids in Siphonophora": Gene trees: f7abc35db3274401c04cac3a5d3800f2.txt

```
(Clytia_hemisphaerica@123767:0.3778280702,((Hydractinia_symbiolongicarpus@4463766:0.1762116314,Podocoryna_carnea@4580368:0.1762116314)n2:0.1465443972,((Apolemia_lanosa@3373666:0.1805950386,((Thermopalia_sp@3476157:0.1220083073,((Athorybia_rosacea@5017041:0.08316708232,Physonect_sp@2354953:0.08316708232)n8:0.03773931276,((Erenna_richardi@1243983:0.08138780417,Physonect_sp@2402615:0.08138780417)n10:0.02549415015,(Frillagalma_vityazi@1582283:0.1018923974,(Resomia_ornicephala@3029971:0.09903870631,(Forskalia_asymmetrica@1154109:0.09330942335,(Halistemma_rubrum@3722387:0.0534726437,(Agalma_elegans@609167:0.02154467931,Athorybia_rosacea@5116724:0.02154467931)n15:0.03192796439)n14:0.03983677965)n13:0.005729282956)n12:0.002853691097)n11:0.004989556917)n9:0.01402444076)n7:0.001101912215)n6:0.03609814325,Erenna_richardi@1229293:0.1581064505)n5:0.02248858806)n4:0.02370954311,(Physalia_physalis@378327:0.1100823795,Rhizophysa_filiformis@2911975:0.1100823795)n16:0.0942222022)n3:0.1184514469)n1:0.05507204156)n0;
```
