## Supplementary material for "Evolution of gene expression across species and specialized zooids in Siphonophora": Gene trees: f7b9e0e35cd69d838b71e998d1518907.txt

```
((Nematostella_vectensis@49272:0.7819660107,Nematostella_vectensis@45201:0.7819660107)n1:0.2180339893,(Aiptasia_pallida@4050256:0.8867237436,(Alatina_alata@4924866:0.5503640916,((Ectopleura_larynx@4703700:0.2520712642,Hydra_vulgaris@19749:0.2520712642)n5:0.125756806,(Podocoryna_carnea@4570250:0.375697492,(Clytia_hemisphaerica@76061:0.3521677126,((Hydractinia_symbiolongicarpus@4444019:0.1762116314,Podocoryna_carnea@4566782:0.1762116314)n9:0.1465443972,((Physalia_physalis@345264:0.1100823795,Rhizophysa_filiformis@2894418:0.1100823795)n11:0.0942222022,((Apolemia_lanosa@3316068:0.04728686263,(Apolemia_rubriversa@232180:0.03020570196,Apolemia_sp@3303493:0.03020570196)n14:0.01708116067)n13:0.133308176,(((Bargmannia_lata@3612684:0.04308419524,(Bargmannia_amoena@3456985:0.0201833611,(Bargmannia_elongata@1392152:0.01822441213,Bargmannia_elongata@1392150:0.01822441213)n19:0.001958948975)n18:0.02290083414)n17:0.03313965209,Rudjakovia_sp@3951929:0.07622384733)n16:0.08516768787,(((Stephalia_dilata@2813118:0.002077862513,Thermopalia_sp@3505077:0.002077862513)n22:0.1366199684,(((Prayidae_D27SS7@2626634:0.1076497236,((Prayidae_D27D2@3134836:0.1065416896,((Hippopodius_hippopus@1845818:0.1040858546,(Lilyopsis_fluoracantha@2311433:0.1003981572,(Chelophyes_appendiculata@685640:0.03440160708,(Abylopsis_tetragona@401463:0.0221180839,Diphyes_dispar@4084811:0.0221180839)n32:0.01228352318)n31:0.06599655017)n30:0.003687697355)n29:0.001789146825,Hippopodius_hippopus@1845829:0.1058750014)n28:0.0006666881656)n27:0.0004259489514,(Chuniphyes_multidentata@4375946:0.03879565517,Kephyes_ovata@2126757:0.03879565517)n33:0.06817198337)n26:0.000682085099)n25:0.02997911437,(Marrus_claudanielis@2455659:0.07481896863,Marrus_claudanielis@2455664:0.07481896863)n34:0.06280986938)n24:0.0004993384524,(((((((Agalma_elegans@626253:0.02154467931,Athorybia_rosacea@5106101:0.02154467931)n41:0.04202662382,(Nanomia_bijuga@865348:0.05890919168,Nanomia_bijuga@865355:0.05890919168)n42:0.004662111447)n40:0.002292721646,Halistemma_rubrum@3734568:0.06586402478)n39:0.01813130568,(Physophora_gilmeri@3546451:0.053657509,(Lychnagalma_utricularia@1913482:0.04710551776,Lychnagalma_utricularia@1913484:0.04710551776)n44:0.006551991236)n43:0.03033782146)n38:0.01789706695,(Frillagalma_vityazi@1673392:0.06322892296,Resomia_ornicephala@2943578:0.06322892296)n45:0.03866347444)n37:0.012531635,((Cordagalma_sp@1030281:0.08352813879,Forskalia_asymmetrica@1126863:0.08352813879)n47:0.01649428434,Marrus_claudanielis@2455665:0.1000224231)n46:0.01440160927)n36:0.007584274893,Erenna_richardi@1257983:0.1220083073)n35:0.01611986917)n23:0.0005696544525)n21:0.009500397335,Physonect_sp@2394510:0.1481982283)n20:0.01319330695)n15:0.0192035034)n12:0.02370954311)n10:0.1184514469)n8:0.02941168396)n7:0.02352977941)n6:0.002130578198)n4:0.1725360215)n3:0.336359652)n2:0.1132762564)n0;
```
