## Supplementary material for "Evolution of gene expression across species and specialized zooids in Siphonophora": Gene trees: f07b93bf1f06c00b72b6a2639d0d2251.txt

```
(Aiptasia_pallida@3991466:0.8867237436,(Alatina_alata@4988633:0.5503640916,((Ectopleura_larynx@4639957:0.2520712642,Hydra_vulgaris@7380:0.2520712642)n3:0.125756806,((Podocoryna_carnea@4496353:0.1341107774,(Podocoryna_carnea@4496344:0.08938957534,Podocoryna_carnea@4495173:0.08938957534)n6:0.04472120205)n5:0.2429001602,((Hydractinia_symbiolongicarpus@4468758:0.1762116314,Podocoryna_carnea@4589289:0.1762116314)n8:0.1829453614,(Physalia_physalis@341835:0.3551912788,(Clytia_hemisphaerica@124242:0.3252017854,(((Apolemia_lanosa@3309548:0.03524785198,Apolemia_rubriversa@231035:0.03524785198)n13:0.1453471866,((((Bargmannia_amoena@3396000:0.0201833611,Bargmannia_elongata@1394501:0.0201833611)n17:0.02290083414,Bargmannia_lata@3614601:0.04308419524)n16:0.03313965209,Rudjakovia_sp@3954284:0.07622384733)n15:0.08516768787,(((((Frillagalma_vityazi@1576345:0.06322892296,Resomia_ornicephala@3046110:0.06322892296)n22:0.03037259276,(Lychnagalma_utricularia@1958914:0.09330942335,(((((Agalma_elegans@629578:0.02154467931,Athorybia_rosacea@5041377:0.02154467931)n28:0.03613002576,Nanomia_bijuga@850004:0.05767470507)n27:0.008189319709,Halistemma_rubrum@3723226:0.06586402478)n26:0.01797629185,(Forskalia_asymmetrica@1149211:0.05866533996,Lychnagalma_utricularia@1958915:0.05866533996)n29:0.02517497666)n25:0.006856063061,Cordagalma_sp@1021965:0.09069637969)n24:0.002613043662)n23:0.0002920923744)n21:0.008290881679,Physophora_gilmeri@3571605:0.1018923974)n20:0.02011590989,((Erenna_richardi@1247783:0.04916355238,(Marrus_claudanielis@2506898:0.0401578877,Physonect_sp@2405091:0.0401578877)n32:0.009005664678)n31:0.03222425179,(Stephalia_dilata@2807338:0.002077862513,Thermopalia_sp@3470629:0.002077862513)n33:0.07930994166)n30:0.04062050313)n19:0.02618992096,((Hippopodius_hippopus@1847364:0.08863089427,(Prayidae_D27D2@3156011:0.06792302538,Prayidae_D27SS7@2555321:0.06792302538)n36:0.0207078689)n35:0.01901882937,((Chuniphyes_multidentata@4316047:0.03879565517,Kephyes_ovata@2145666:0.03879565517)n38:0.06160250208,(Lilyopsis_fluoracantha@2296874:0.07677695434,(Diphyes_dispar@4285702:0.03440160708,(Abylopsis_tetragona@444570:0.02938141209,(Chelophyes_appendiculata@714579:0.02887632084,(Chelophyes_appendiculata@714574:0.02221563282,Chelophyes_appendiculata@714576:0.02221563282)n43:0.006660688018)n42:0.0005050912461)n41:0.005020194995)n40:0.04237534726)n39:0.0236212029)n37:0.007251566396)n34:0.04054850461)n18:0.01319330695)n14:0.0192035034)n12:0.02370954311,(Physalia_physalis@341842:0.1100823795,(Rhizophysa_filiformis@2903030:0.09759519341,Rhizophysa_filiformis@2903039:0.09759519341)n45:0.0124871861)n44:0.0942222022)n11:0.1208972037)n10:0.02998949339)n9:0.003965713998)n7:0.01785394477)n4:0.0008171326118)n2:0.1725360215)n1:0.336359652)n0;
```
