## Supplementary material for "Evolution of gene expression across species and specialized zooids in Siphonophora": Gene trees: f7c4b1badadd6fbd5a58f43c6dc2b637.txt

```
((((Bargmannia_amoena@4774905:0.0006607564774,Bargmannia_amoena@3402499:0.0006607564774)n3:0.01952260463,Bargmannia_elongata@1318971:0.0201833611)n2:0.02290083414,Bargmannia_lata@3606448:0.04308419524)n1:0.11830734,((((Chuniphyes_multidentata@4352959:0.03879565517,Kephyes_ovata@2155579:0.03879565517)n7:0.04168319397,Prayidae_D27SS7@2554441:0.08047884914)n6:0.0271708745,Hippopodius_hippopus@1906218:0.1076497236)n5:0.04054850461,((Erenna_richardi@1200763:0.08725435019,(Frillagalma_vityazi@1601161:0.06322892296,Resomia_ornicephala@2969271:0.06322892296)n10:0.02402542723)n9:0.0347539571,(Forskalia_asymmetrica@1165228:0.09330942335,(Physophora_gilmeri@3532800:0.08399533045,(Nanomia_bijuga@825979:0.06586402478,(Halistemma_rubrum@3732676:0.0534726437,(Agalma_elegans@640188:0.02154467931,Athorybia_rosacea@5050162:0.02154467931)n15:0.03192796439)n14:0.01239138108)n13:0.01813130568)n12:0.009314092894)n11:0.02869888395)n8:0.02618992096)n4:0.01319330695)n0;
```
