## Supplementary material for "Evolution of gene expression across species and specialized zooids in Siphonophora": Gene trees: f07d4835ed7182b82f32a3ff2417d27c.txt

```
(((Aiptasia_pallida@3993961:0.7987016162,(Aiptasia_pallida@4028150:0.3172594039,Nematostella_vectensis@51447:0.3172594039)n3:0.4814422122)n2:0.02860434854,((Clytia_hemisphaerica@124399:0.3778280702,(((Ectopleura_larynx@4651280:0.2520712642,Hydra_vulgaris@18521:0.2520712642)n8:0.09071077066,(Hydractinia_symbiolongicarpus@4468221:0.1762116314,Podocoryna_carnea@4607522:0.1762116314)n9:0.1665704034)n7:0.0130980804,((Physalia_physalis@357579:0.1100823795,Rhizophysa_filiformis@2877627:0.1100823795)n11:0.0942222022,((Apolemia_lanosa@3313691:0.04728686263,(Apolemia_rubriversa@250749:0.04334343298,Apolemia_sp@3306690:0.04334343298)n14:0.003943429647)n13:0.133308176,((((((((Lychnagalma_utricularia@2002322:0.053657509,Physophora_gilmeri@3570654:0.053657509)n22:0.03033782146,((Athorybia_rosacea@5028125:0.04312865702,(Nanomia_bijuga@957337:0.04277986126,(Agalma_elegans@590650:0.03777513431,Nanomia_bijuga@957342:0.03777513431)n26:0.005004726949)n25:0.0003487957649)n24:0.02273536775,Halistemma_rubrum@3660880:0.06586402478)n23:0.01813130568)n21:0.009314092894,(Cordagalma_sp@1042348:0.08352813879,Forskalia_asymmetrica@1145566:0.08352813879)n27:0.009781284557)n20:0.008582974053,(Frillagalma_vityazi@1607528:0.06322892296,Resomia_ornicephala@2975263:0.06322892296)n28:0.03866347444)n19:0.01378559774,Erenna_richardi@1224286:0.1156779951)n18:0.004830814592,Marrus_claudanielis@2491152:0.1205088097)n17:0.001499497566,(Stephalia_dilata@2745414:0.002077862513,Thermopalia_sp@3471372:0.002077862513)n29:0.1199304448)n16:0.03938322791,(((Bargmannia_amoena@4777807:0.0201833611,Bargmannia_elongata@1364354:0.0201833611)n32:0.05604048623,Rudjakovia_sp@3865990:0.07622384733)n31:0.07067070838,(Lilyopsis_fluoracantha@2330423:0.1076497236,(((Chuniphyes_multidentata@4387041:0.03879565517,Kephyes_ovata@2054927:0.03879565517)n36:0.0565833331,(Hippopodius_hippopus@1779336:0.08863089427,(Prayidae_D27D2@3142294:0.06792302538,Prayidae_D27SS7@2621240:0.06792302538)n38:0.0207078689)n37:0.006748093997)n35:0.009621733882,(Chelophyes_appendiculata@663887:0.03440160708,(Abylopsis_tetragona@422226:0.0221180839,Diphyes_dispar@4095221:0.0221180839)n40:0.01228352318)n39:0.07059911507)n34:0.002649001492)n33:0.03924483207)n30:0.01449697949)n15:0.0192035034)n12:0.02370954311)n10:0.1515755335)n6:0.02194795495)n5:0.4416962688,((Aiptasia_pallida@3981295:0.2651652308,Nematostella_vectensis@56032:0.2651652308)n42:0.4818126333,(Podocoryna_carnea@4518439:0.5253753901,Podocoryna_carnea@4565529:0.5253753901)n43:0.221602474)n41:0.07254647487)n4:0.007781625701)n1:0.1726940353,Alatina_alata@4989776:1)n0;
```
