## Supplementary material for "Evolution of gene expression across species and specialized zooids in Siphonophora": Gene trees: f7e238d4cbd22d73cdcf13cda2246d69.txt

```
(Alatina_alata@4900747:0.5503640916,(((Clytia_hemisphaerica@89801:0.325725647,(Ectopleura_larynx@4652135:0.2520712642,Hydra_vulgaris@30411:0.2520712642)n4:0.0736543828)n3:0.01702558724,(Hydractinia_symbiolongicarpus@4481332:0.1762116314,Podocoryna_carnea@4496475:0.1762116314)n5:0.1665396028)n2:0.03507683598,(((Apolemia_lanosa@3313568:0.04728686263,(Apolemia_rubriversa@282470:0.0369950218,Apolemia_sp@3271952:0.0369950218)n9:0.01029184082)n8:0.133308176,((((Bargmannia_amoena@3441957:0.0201833611,Bargmannia_elongata@1439918:0.0201833611)n13:0.02290083414,Bargmannia_lata@3589488:0.04308419524)n12:0.03313965209,Rudjakovia_sp@3906355:0.07622384733)n11:0.08516768787,(((((Marrus_claudanielis@2474831:0.0401578877,Physonect_sp@2349820:0.0401578877)n18:0.01566714051,(Marrus_claudanielis@2474829:0.04586112934,(Erenna_richardi@1222052:0.0244977672,Physonect_sp@2349819:0.0244977672)n20:0.02136336215)n19:0.009963898864)n17:0.02556277596,(Stephalia_dilata@2707854:0.002077862513,Thermopalia_sp@3506611:0.002077862513)n21:0.07930994166)n16:0.04062050313,((Frillagalma_vityazi@1558782:0.06322892296,Resomia_ornicephala@3015616:0.06322892296)n23:0.03866347444,(((((Agalma_elegans@607811:0.02154467931,Athorybia_rosacea@5077245:0.02154467931)n28:0.03192796439,Halistemma_rubrum@3682544:0.0534726437)n27:0.01239138108,Nanomia_bijuga@913750:0.06586402478)n26:0.02744539857,((Cordagalma_sp@1029070:0.08352813879,Forskalia_asymmetrica@1148588:0.08352813879)n30:0.006752932393,(Lychnagalma_utricularia@1920271:0.053657509,Physophora_gilmeri@3545153:0.053657509)n31:0.03662356219)n29:0.003028352164)n25:0.00845740085,(((((Athorybia_rosacea@5082553:0.0534726437,Halistemma_rubrum@3719295:0.0534726437)n36:0.01239138108,Nanomia_bijuga@913755:0.06586402478)n35:0.01813130568,(Lychnagalma_utricularia@2012389:0.053657509,Physophora_gilmeri@3552157:0.053657509)n37:0.03033782146)n34:0.009314092894,(Cordagalma_sp@1013702:0.08352813879,Forskalia_asymmetrica@1159018:0.08352813879)n38:0.009781284557)n33:0.003984771441,(Forskalia_asymmetrica@1114200:0.08352813879,Cordagalma_sp@1026698:0.08352813879)n39:0.013766056)n32:0.004472629409)n24:0.0001255732029)n22:0.02011590989)n15:0.02618992096,(((((((Abylopsis_tetragona@500948:0.0221180839,Diphyes_dispar@4282939:0.0221180839)n46:0.06479260889,(Chuniphyes_multidentata@3834024:0.03879565517,Kephyes_ovata@2127437:0.03879565517)n47:0.04811503762)n45:0.01348746446,Lilyopsis_fluoracantha@2300496:0.1003981572)n44:0.004047294044,Prayidae_D27SS7@2550921:0.1044454513)n43:0.001336922427,Prayidae_D27D2@3190374:0.1057823737)n42:0.001867349926,(Hippopodius_hippopus@1897462:0.06864581618,Hippopodius_hippopus@1897461:0.06864581618)n48:0.03900390746)n41:0.03962089367,(((((Chelophyes_appendiculata@739284:0.02635294014,(Abylopsis_tetragona@472394:0.02492435839,Abylopsis_tetragona@472395:0.02492435839)n54:0.001428581757)n53:0.008048666938,Diphyes_dispar@4267505:0.03440160708)n52:0.05250908571,(Chuniphyes_multidentata@4353022:0.03879565517,Kephyes_ovata@2127159:0.03879565517)n55:0.04811503762)n51:0.02073903085,(Prayidae_D27D2@3134744:0.06792302538,Prayidae_D27SS7@2571908:0.06792302538)n56:0.03972669827)n50:0.01264436855,(Prayidae_D27D2@3137245:0.1076497236,((Kephyes_ovata@2070886:0.09812373307,(((Hippopodius_hippopus@1822591:0.08300292527,(Lilyopsis_fluoracantha@2319533:0.02139077833,Lilyopsis_fluoracantha@2314188:0.02139077833)n63:0.06161214694)n62:0.008638623967,Prayidae_D27SS7@2639971:0.09164154924)n61:0.005092337775,(Kephyes_ovata@2070884:0.08691069279,(Abylopsis_tetragona@402119:0.0221180839,(Diphyes_dispar@4271145:0.0134654129,Diphyes_dispar@4271141:0.0134654129)n66:0.008652671002)n65:0.06479260889)n64:0.009823194225)n60:0.001389846056)n59:0.007431093423,Hippopodius_hippopus@1841431:0.1055548265)n58:0.00209489715)n57:0.01264436855)n49:0.02697652512)n40:0.0009276109439)n14:0.01319330695)n10:0.0192035034)n7:0.02370954311,(Physalia_physalis@307799:0.1991698729,(Physalia_physalis@340866:0.1100823795,(Rhizophysa_filiformis@2849194:0.08032049015,Rhizophysa_filiformis@2849196:0.08032049015)n69:0.02976188936)n68:0.08908749341)n67:0.005134708793)n6:0.1735234885)n1:0.1725360215)n0;
```
