## Supplementary material for "Evolution of gene expression across species and specialized zooids in Siphonophora": Gene trees: f08c9109be3d15c0b7f80b05e1d04865.txt

```
(Nematostella_vectensis@44342:1,(Aiptasia_pallida@4014734:0.8867237436,(Alatina_alata@4936993:0.5503640916,(((Physalia_physalis@339084:0.1100823795,(Rhizophysa_filiformis@2878461:0.09881766598,Rhizophysa_filiformis@2878452:0.09881766598)n6:0.01126471353)n5:0.0942222022,(((Apolemia_lanosa@3324628:0.03524785198,Apolemia_rubriversa@303786:0.03524785198)n9:0.01203901065,Apolemia_sp@3294598:0.04728686263)n8:0.133308176,((((Bargmannia_amoena@3458551:0.0201833611,Bargmannia_elongata@1478806:0.0201833611)n13:0.02290083414,Bargmannia_lata@3615101:0.04308419524)n12:0.03313965209,Rudjakovia_sp@3954244:0.07622384733)n11:0.08516768787,(((((((((Agalma_elegans@572873:0.02154467931,Athorybia_rosacea@5045964:0.02154467931)n22:0.04036648466,Nanomia_bijuga@918698:0.06191116397)n21:0.003952860801,Halistemma_rubrum@3719904:0.06586402478)n20:0.01813130568,(Physophora_gilmeri@3550062:0.053657509,(Lychnagalma_utricularia@1911696:0.04821336724,Lychnagalma_utricularia@1911698:0.04821336724)n24:0.005444141752)n23:0.03033782146)n19:0.003419723047,Cordagalma_sp@987914:0.0874150535)n18:0.005894369847,Forskalia_asymmetrica@1144409:0.09330942335)n17:0.008582974053,(Frillagalma_vityazi@1591138:0.06322892296,Resomia_ornicephala@2998896:0.06322892296)n25:0.03866347444)n16:0.02011590989,(((Marrus_claudanielis@2438432:0.0401578877,Physonect_sp@2398364:0.0401578877)n28:0.01681664349,(Erenna_richardi@1229657:0.02142887756,Erenna_richardi@1229660:0.02142887756)n29:0.03554565363)n27:0.02441327298,(Stephalia_dilata@2777425:0.002077862513,Thermopalia_sp@3469871:0.002077862513)n30:0.07930994166)n26:0.04062050313)n15:0.02618992096,(Prayidae_D27SS7@2589637:0.1076497236,((Hippopodius_hippopus@1760534:0.08863089427,Prayidae_D27D2@3201769:0.08863089427)n33:0.01598374044,((((Abylopsis_tetragona@397785:0.0221180839,Diphyes_dispar@4222186:0.0221180839)n37:0.01228352318,(Chelophyes_appendiculata@674038:0.03003828984,Chelophyes_appendiculata@674041:0.03003828984)n38:0.004363317241)n36:0.05485540597,(Lilyopsis_fluoracantha@2274367:0.08821510304,(Lilyopsis_fluoracantha@2274366:0.08088807102,Lilyopsis_fluoracantha@2274370:0.08088807102)n40:0.007327032018)n39:0.001041910016)n35:0.01114114419,(Kephyes_ovata@2098382:0.03879565517,(Chuniphyes_multidentata@4330695:0.02999655882,Chuniphyes_multidentata@4330694:0.02999655882)n42:0.008799096348)n41:0.06160250208)n34:0.004216477465)n32:0.003035088932)n31:0.04054850461)n14:0.01319330695)n10:0.0192035034)n7:0.02370954311)n4:0.1735234885,(Podocoryna_carnea@4504065:0.3768427019,((Clytia_hemisphaerica@82818:0.3412533198,(Ectopleura_larynx@4649904:0.2520712642,Hydra_vulgaris@19287:0.2520712642)n46:0.08918205562)n45:0.01652678714,(Hydractinia_symbiolongicarpus@4408573:0.1762116314,Podocoryna_carnea@4563414:0.1762116314)n47:0.1815684755)n44:0.01906259493)n43:0.0009853683103)n3:0.1725360215)n2:0.336359652)n1:0.1132762564)n0;
```
