## Supplementary material for "Evolution of gene expression across species and specialized zooids in Siphonophora": Gene trees: f8da41491ca6b43a513aa7edff3f9f06.txt

```
(Nematostella_vectensis@61546:1,(Alatina_alata@4954381:0.5503640916,((Hydractinia_symbiolongicarpus@4440248:0.1762116314,Podocoryna_carnea@4569227:0.1762116314)n3:0.2016164388,((Ectopleura_larynx@4685247:0.2520712642,Hydra_vulgaris@3988:0.2520712642)n5:0.1089163927,(Clytia_hemisphaerica@130308:0.3225491094,(Physalia_physalis@321508:0.305153264,((Apolemia_lanosa@3344326:0.04728686263,(Apolemia_rubriversa@217709:0.04367478212,Apolemia_sp@3267601:0.04367478212)n10:0.003612080509)n9:0.1570177191,((Physalia_physalis@311476:0.1100823795,Rhizophysa_filiformis@2920165:0.1100823795)n12:0.08272801532,((((Bargmannia_amoena@4749775:0.0201833611,Bargmannia_elongata@1321466:0.0201833611)n16:0.02290083414,Bargmannia_lata@3610547:0.04308419524)n15:0.03313965209,Rudjakovia_sp@3946645:0.07622384733)n14:0.08516768787,(Cordagalma_sp@1045655:0.1481982283,(Forskalia_asymmetrica@1090668:0.1395203248,(((Erenna_richardi@1215065:0.08138780417,(Physonect_sp@2351924:0.07283097858,Thermopalia_sp@3484681:0.07283097858)n22:0.008556825586)n21:0.04062050313,(Frillagalma_vityazi@1625175:0.06322892296,Resomia_ornicephala@2963386:0.06322892296)n23:0.05877938433)n20:0.01156781697,((((Agalma_elegans@540335:0.02154467931,Athorybia_rosacea@5113408:0.02154467931)n27:0.03192796439,Halistemma_rubrum@3737787:0.0534726437)n26:0.03052268676,(Lychnagalma_utricularia@1997501:0.053657509,Physophora_gilmeri@3523091:0.053657509)n28:0.03033782146)n25:0.04535208922,(Lilyopsis_fluoracantha@2231612:0.1076497236,(Prayidae_D27D2@3114725:0.09935647266,(Prayidae_D27SS7@2573937:0.09718152095,(Hippopodius_hippopus@1907618:0.09445947918,((Chuniphyes_multidentata@3788065:0.03879565517,Kephyes_ovata@2183339:0.03879565517)n34:0.04811503762,(Chelophyes_appendiculata@690344:0.03440160708,(Abylopsis_tetragona@410432:0.0221180839,Diphyes_dispar@4243807:0.0221180839)n36:0.01228352318)n35:0.05250908571)n33:0.007548786388)n32:0.002722041767)n31:0.002174951718)n30:0.00829325098)n29:0.02169769604)n24:0.004228704583)n19:0.005944200555)n18:0.008677903438)n17:0.01319330695)n13:0.03141885962)n11:0.01149418689)n8:0.1008486823)n7:0.01739584543)n6:0.03843854743)n4:0.01684041333)n2:0.1725360215)n1:0.4496359084)n0;
```
