## Supplementary material for "Evolution of gene expression across species and specialized zooids in Siphonophora": Gene trees: f8fba1223da2b771c74299672d5f2d86.txt

```
(Nematostella_vectensis@53795:1,(Aiptasia_pallida@4017170:0.8867237436,(Alatina_alata@4921044:0.5503640916,(Clytia_hemisphaerica@120183:0.3778280702,(Podocoryna_carnea@4555468:0.3760692178,(((Ectopleura_larynx@4633504:0.301972434,((Ectopleura_larynx@4633507:0.2520712642,Hydra_vulgaris@34594:0.2520712642)n9:0.03802077578,(Ectopleura_larynx@4633508:0.2520712642,Hydra_vulgaris@20356:0.2520712642)n10:0.03802077578)n8:0.01188039403)n7:0.02971390655,(Hydractinia_symbiolongicarpus@4467389:0.1762116314,(Podocoryna_carnea@4505054:0.1481026442,Podocoryna_carnea@4577625:0.1481026442)n12:0.0281089872)n11:0.1554747091)n6:0.02419377471,((Physalia_physalis@370210:0.1100823795,Rhizophysa_filiformis@2931355:0.1100823795)n14:0.0942222022,((((Apolemia_lanosa@3363404:0.03524785198,Apolemia_rubriversa@205116:0.03524785198)n18:0.001464749637,(Apolemia_rubriversa@205117:0.03524785198,Apolemia_lanosa@3372984:0.03524785198)n19:0.001464749637)n17:0.01057426101,Apolemia_sp@3301175:0.04728686263)n16:0.133308176,(((((((Frillagalma_vityazi@1666243:0.06322892296,Resomia_ornicephala@2964365:0.06322892296)n26:0.01291946316,(Resomia_ornicephala@2974847:0.06322892296,Frillagalma_vityazi@1666244:0.06322892296)n27:0.01291946316)n25:0.02574401128,((((Agalma_elegans@536064:0.02154467931,Athorybia_rosacea@5045706:0.02154467931)n31:0.03192796439,(Halistemma_rubrum@3660318:0.04806914766,Halistemma_rubrum@3660319:0.04806914766)n32:0.005403496035)n30:0.01239138108,(Nanomia_bijuga@938409:0.004717796329,Nanomia_bijuga@938404:0.004717796329)n33:0.06114622845)n29:0.02744539857,(((Cordagalma_sp@1072662:0.08352813879,Forskalia_asymmetrica@1167915:0.08352813879)n36:0.003482229446,(Lychnagalma_utricularia@1930911:0.053657509,(Physophora_gilmeri@3550710:0.04976865462,Physophora_gilmeri@3550711:0.04976865462)n38:0.003888854379)n37:0.03335285924)n35:0.005626510181,(Cordagalma_sp@1072663:0.08206629641,(Lychnagalma_utricularia@1930901:0.053657509,Physophora_gilmeri@3519522:0.053657509)n40:0.02840878741)n39:0.01057058201)n34:0.0006725449302)n28:0.008582974053)n24:0.02011590989,(Erenna_richardi@1218684:0.08138780417,(Stephalia_dilata@2734056:0.002077862513,Thermopalia_sp@3478117:0.002077862513)n42:0.07930994166)n41:0.04062050313)n23:0.002405277894,(Erenna_richardi@1218680:0.08138780417,(Marrus_claudanielis@2511335:0.07283097858,(Stephalia_dilata@2766666:0.002077862513,Thermopalia_sp@3493307:0.002077862513)n45:0.07075311607)n44:0.008556825586)n43:0.04302578102)n22:0.02378464307,((Lilyopsis_fluoracantha@2234657:0.1076497236,((Prayidae_D27D2@3087791:0.08863089427,(Hippopodius_hippopus@1756767:0.08709679338,(Hippopodius_hippopus@1756769:0.06918514875,Prayidae_D27SS7@2570411:0.06918514875)n51:0.01791164464)n50:0.001534100889)n49:0.01043752215,(((Chuniphyes_multidentata@4306293:1.223675254e-06,Chuniphyes_multidentata@3784523:1.223675254e-06)n54:0.0387944315,(Kephyes_ovata@2189502:0.02043185731,(Kephyes_ovata@2189504:0.01922331704,Kephyes_ovata@2031712:0.01922331704)n56:0.001208540267)n55:0.01836379787)n53:0.04811503762,(Abylopsis_tetragona@505837:0.03440160708,((Chelophyes_appendiculata@740207:6.005425772e-07,Chelophyes_appendiculata@740206:6.005425772e-07)n59:0.03286029958,(Diphyes_dispar@4286096:0.03040362575,Diphyes_dispar@4286097:0.03040362575)n60:0.002457274372)n58:0.001540706958)n57:0.05250908571)n52:0.01215772363)n48:0.008581307222)n47:0.007724321981,(Hippopodius_hippopus@1756770:0.1076497236,(Lilyopsis_fluoracantha@2234648:0.003448428507,Lilyopsis_fluoracantha@2234656:0.003448428507)n62:0.1042012951)n61:0.007724321981)n46:0.03282418263)n21:0.01319330695,((Bargmannia_lata@3630865:0.04308419524,(Bargmannia_elongata@1477981:0.0201833611,((Bargmannia_amoena@3415642:8.504305677e-07,Bargmannia_amoena@4767925:8.504305677e-07)n67:0.0176549185,(Bargmannia_amoena@3416580:7.9258627e-07,Bargmannia_amoena@4721398:7.9258627e-07)n68:0.01765497634)n66:0.002527592175)n65:0.02290083414)n64:0.03313965209,(Rudjakovia_sp@3894377:0.06917134776,Rudjakovia_sp@3899277:0.06917134776)n69:0.007052499575)n63:0.08516768787)n20:0.0192035034)n15:0.02370954311)n13:0.1515755335)n5:0.02018910262)n4:0.001758852329)n3:0.1725360215)n2:0.336359652)n1:0.1132762564)n0;
```
