## Supplementary material for "Evolution of gene expression across species and specialized zooids in Siphonophora": Gene trees: f9a2fd155162a513966beff9fe4774a5.txt

```
((Aiptasia_pallida@4067134:0.9362436865,(Nematostella_vectensis@62926:0.899761815,Nematostella_vectensis@62924:0.899761815)n2:0.03648187154)n1:0.06375631348,(Alatina_alata@4833899:0.5503640916,((Clytia_hemisphaerica@72452:2.057853407e-06,Clytia_hemisphaerica@72451:2.057853407e-06)n5:0.3778260123,(Podocoryna_carnea@4535315:0.3771706125,((Hydra_vulgaris@29840:0.2520712642,(Ectopleura_larynx@4663757:0.2511068778,(Ectopleura_larynx@4643046:0.2341489899,Ectopleura_larynx@4686974:0.2341489899)n10:0.01695788798)n9:0.000964386323)n8:0.1038088511,((((((Rhizophysa_filiformis@2868202:0.06267198702,((Rhizophysa_filiformis@2868199:6.875583963e-06,Rhizophysa_filiformis@2868203:6.875583963e-06)n18:0.009965148991,Rhizophysa_filiformis@2868204:0.009972024575)n17:0.05269996245)n16:0.04741039248,(Physalia_physalis@361703:0.08789051378,Physalia_physalis@371046:0.08789051378)n19:0.02219186572)n15:0.0942222022,(Physalia_physalis@371045:0.2022689323,(((((Apolemia_lanosa@3327414:0.01028786157,Apolemia_sp@3295724:0.01028786157)n25:0.03699900106,Apolemia_rubriversa@245717:0.04728686263)n24:0.04204977657,(Apolemia_sp@3295723:0.04728686263,(Apolemia_rubriversa@245727:0.03524785198,(Apolemia_lanosa@3315864:0.0349582995,(Apolemia_lanosa@3328143:0.02979916489,Apolemia_lanosa@3320911:0.02979916489)n29:0.005159134609)n28:0.0002895524792)n27:0.01203901065)n26:0.04204977657)n23:0.07047601288,Rhizophysa_filiformis@2868201:0.1598126521)n22:0.02816306957,((((Bargmannia_amoena@3461286:3.893231397e-06,Bargmannia_amoena@4765390:3.893231397e-06)n33:0.02017946787,Bargmannia_elongata@1321805:0.0201833611)n32:0.05604048623,(Rudjakovia_sp@3859548:0.07613707813,((Rudjakovia_sp@3960021:0.0704665369,Rudjakovia_sp@3965870:0.0704665369)n36:0.004909733592,((Bargmannia_lata@3629369:0.06437473849,Rudjakovia_sp@3965872:0.06437473849)n38:0.004317707061,(Bargmannia_lata@3629383:0.05839119511,Rudjakovia_sp@3965871:0.05839119511)n39:0.01030125044)n37:0.006683824944)n35:0.0007608076387)n34:8.676920288e-05)n31:0.08516768787,((Marrus_claudanielis@2433669:0.1277300424,(Physonect_sp@2391861:0.1275390678,((Thermopalia_sp@3497123:0.002077862513,(Stephalia_dilata@2784918:0.002077862487,(Stephalia_dilata@2784914:4.143125028e-06,(Stephalia_dilata@2784900:3.634982519e-06,Stephalia_dilata@2784909:3.634982519e-06)n47:5.081425085e-07)n46:0.002073719362)n45:2.580075216e-11)n44:0.1246591114,(((((((Resomia_ornicephala@3019893:0.1018923974,((((((((Agalma_elegans@518975:0.02154467931,Athorybia_rosacea@5078706:0.02154467931)n62:0.02014786679,(Agalma_elegans@518974:0.02154467931,Athorybia_rosacea@5078704:0.02154467931)n63:0.02014786679)n61:0.0117800976,(Halistemma_rubrum@3664634:0.04124292635,Halistemma_rubrum@3723414:0.04124292635)n64:0.01222971735)n60:0.01239138108,Nanomia_bijuga@918361:0.06586402478)n59:0.004706020802,(Halistemma_rubrum@3723415:0.06586402478,Nanomia_bijuga@918356:0.06586402478)n65:0.004706020802)n58:0.01342528488,(Physophora_gilmeri@3539163:0.053657509,(Lychnagalma_utricularia@1963589:0.0492819505,Lychnagalma_utricularia@1963591:0.0492819505)n67:0.004375558492)n66:0.03033782146)n57:0.006060654631,Frillagalma_vityazi@1703867:0.09005598509)n56:0.002846015869,(Cordagalma_sp@1084082:0.08352813879,Forskalia_asymmetrica@1155286:0.08352813879)n68:0.009373862163)n55:0.008990396448)n54:0.002673771349,(((Frillagalma_vityazi@1703870:0.01283905612,Frillagalma_vityazi@1703872:0.01283905612)n71:0.05038986684,(Resomia_ornicephala@3019895:0.05526993071,Resomia_ornicephala@3019892:0.05526993071)n72:0.007958992252)n70:0.03866347444,Cordagalma_sp@1084081:0.1018923974)n69:0.002673771349)n53:0.007205344703,(Stephalia_dilata@2784905:0.002077862513,Thermopalia_sp@3503590:0.002077862513)n73:0.1096936509)n52:0.002409525526,Marrus_claudanielis@2433679:0.114181039)n51:0.002559485916,Erenna_richardi@1268882:0.1167405249)n50:0.003568720728,Physonect_sp@2374750:0.1203092456)n49:0.001699061673,(Marrus_claudanielis@2433675:0.0401578877,Physonect_sp@2373310:0.0401578877)n74:0.0818504196)n48:0.004728666581)n43:0.0008020939172)n42:0.0001909745816)n41:0.02046818588,((Prayidae_D27D2@3211045:0.1076497236,(Hippopodius_hippopus@1839522:0.1036298595,(Lilyopsis_fluoracantha@2238003:0.1003981572,((((Chuniphyes_multidentata@3814907:4.347443283e-06,Chuniphyes_multidentata@4367592:4.347443283e-06)n82:0.01953733544,(Chuniphyes_multidentata@3814900:1.414545329e-06,Chuniphyes_multidentata@4367596:1.414545329e-06)n83:0.01954026834)n81:0.01925397229,(Kephyes_ovata@2161399:0.03827460882,(Kephyes_ovata@2067771:0.0358235426,Kephyes_ovata@2091962:0.0358235426)n85:0.002451066221)n84:0.0005210463538)n80:0.04811503762,(Chelophyes_appendiculata@770418:0.04743323228,(Abylopsis_tetragona@417789:0.04021102065,(Abylopsis_tetragona@458264:0.04019191669,(((Abylopsis_tetragona@406025:0.0221180839,Diphyes_dispar@4160918:0.0221180839)n91:0.01228352318,Chelophyes_appendiculata@724604:0.03440160708)n90:0.005638494767,(Abylopsis_tetragona@458263:0.03440160708,Chelophyes_appendiculata@700829:0.03440160708)n92:0.005638494767)n89:0.0001518148402)n88:1.910395927e-05)n87:0.007222211632)n86:0.03947746051)n79:0.01348746446)n78:0.003231702278)n77:0.004019864119)n76:0.002453330189,(Prayidae_D27D2@3211043:0.08863089427,(Hippopodius_hippopus@1839529:0.08089842685,Prayidae_D27SS7@2590031:0.08089842685)n94:0.007732467424)n93:0.02147215956)n75:0.03809517442)n40:0.01319330695)n30:0.02658418645)n21:0.01429321066)n20:0.002035649397)n14:0.1108756176,((Hydractinia_symbiolongicarpus@4405475:0.2190198436,Hydractinia_symbiolongicarpus@4405486:0.2190198436)n96:0.04572841527,Hydractinia_symbiolongicarpus@4405485:0.2647482589)n95:0.0504319405)n13:0.007575829249,Podocoryna_carnea@4571875:0.3227560286)n12:0.01380785455,Physalia_physalis@355934:0.3365638832)n11:0.01931623207)n7:0.02129049726)n6:0.0006574576882)n4:0.1725360215)n3:0.4496359084)n0;
```
