## Supplementary material for "Evolution of gene expression across species and specialized zooids in Siphonophora": Gene trees: f9a85e334c5ce66dd4acd2d39686cbcf.txt

```
(Nematostella_vectensis@47700:1,(Alatina_alata@4868421:0.5503640916,(((Apolemia_lanosa@3314088:0.03524785198,Apolemia_rubriversa@241504:0.03524785198)n4:0.1690567297,(((((((((Athorybia_rosacea@5068862:0.0577804087,Nanomia_bijuga@923349:0.0577804087)n13:0.008083616072,Halistemma_rubrum@3714263:0.06586402478)n12:0.02744539857,Forskalia_asymmetrica@1117250:0.09330942335)n11:0.008582974053,Resomia_ornicephala@3063623:0.1018923974)n10:0.03955066846,(((Chuniphyes_multidentata@3831287:0.03879565517,Kephyes_ovata@2188328:0.03879565517)n16:0.06512103348,(Lilyopsis_fluoracantha@2330529:0.09185482467,Prayidae_D27SS7@2660498:0.09185482467)n17:0.01206186398)n15:0.003733034995,Prayidae_D27D2@3246487:0.1076497236)n14:0.03379334222)n9:0.004584054099,Erenna_richardi@1201746:0.14602712)n8:0.002171108292,(Stephalia_dilata@2766473:0.002077862513,Thermopalia_sp@3505618:0.002077862513)n18:0.1461203657)n7:0.01319330695,(((Bargmannia_amoena@4784448:0.0201833611,Bargmannia_elongata@1354327:0.0201833611)n21:0.02290083414,Bargmannia_lata@3606672:0.04308419524)n20:0.03313965209,Rudjakovia_sp@3917579:0.07622384733)n19:0.08516768787)n6:0.03366064302,Rhizophysa_filiformis@2884423:0.1950521782)n5:0.009252403484)n3:0.1735234885,(Clytia_hemisphaerica@69841:0.3148101856,(Hydractinia_symbiolongicarpus@4413555:0.1762116314,Podocoryna_carnea@4594109:0.1762116314)n23:0.1385985542)n22:0.06301788455)n2:0.1725360215)n1:0.4496359084)n0;
```
