## Supplementary material for "Evolution of gene expression across species and specialized zooids in Siphonophora": Gene trees: f9a788714cc88e98837c702c715053a4.txt

```
(Nematostella_vectensis@40675:1,(Aiptasia_pallida@4029887:0.8867237436,(Alatina_alata@4948860:0.5503640916,(((((Apolemia_lanosa@3360824:0.03524785198,Apolemia_rubriversa@261372:0.03524785198)n7:0.01203901065,Apolemia_sp@3273438:0.04728686263)n6:0.1022726432,(Rhizophysa_filiformis@2919512:0.1100823795,(Physalia_physalis@305753:0.1015378977,Physalia_physalis@338200:0.1015378977)n9:0.008544481845)n8:0.0394771263)n5:0.0547450759,((((Bargmannia_amoena@4725582:0.0201833611,Bargmannia_elongata@1421515:0.0201833611)n13:0.02290083414,Bargmannia_lata@3580084:0.04308419524)n12:0.03313965209,Rudjakovia_sp@3881354:0.07622384733)n11:0.08516768787,((((((((Agalma_elegans@625220:0.02154467931,Athorybia_rosacea@5088499:0.02154467931)n21:0.03192796439,Halistemma_rubrum@3677026:0.0534726437)n20:0.01239138108,Nanomia_bijuga@913986:0.06586402478)n19:0.01813130568,(Lychnagalma_utricularia@1946123:0.053657509,Physophora_gilmeri@3520113:0.053657509)n22:0.03033782146)n18:0.009314092894,(Forskalia_asymmetrica@1163572:0.08025277305,Forskalia_asymmetrica@1163573:0.08025277305)n23:0.0130566503)n17:0.01294277839,((Erenna_richardi@1244733:0.08138780417,((Marrus_claudanielis@2450060:0.0371665113,Marrus_claudanielis@2450064:0.0371665113)n27:0.03566446729,(Physonect_sp@2353188:0.06957763731,(Stephalia_dilata@2773988:0.002077862513,Thermopalia_sp@3482902:0.002077862513)n29:0.0674997748)n28:0.003253341275)n26:0.008556825586)n25:0.01235883786,(Frillagalma_vityazi@1649452:0.06322892296,(Resomia_ornicephala@3026398:0.0433261505,Resomia_ornicephala@3026402:0.0433261505)n31:0.01990277246)n30:0.03051771906)n24:0.01250555971)n16:0.01575610556,Cordagalma_sp@985947:0.1220083073)n15:0.02618992096,(((Prayidae_D27D2@3191813:0.06792302538,Prayidae_D27SS7@2617430:0.06792302538)n34:0.03356121154,(Lilyopsis_fluoracantha@2239686:0.1009569941,(Hippopodius_hippopus@1776115:0.09197346486,Lilyopsis_fluoracantha@2239688:0.09197346486)n36:0.008983529229)n35:0.0005272428275)n33:0.006165486726,((Chuniphyes_multidentata@3794684:0.03879565517,Kephyes_ovata@2197069:0.03879565517)n38:0.04811503762,(Chelophyes_appendiculata@775040:0.03440160708,(Abylopsis_tetragona@417126:0.0221180839,Diphyes_dispar@4248252:0.0221180839)n40:0.01228352318)n39:0.05250908571)n37:0.02073903085)n32:0.04054850461)n14:0.01319330695)n10:0.0429130465)n4:0.1735234885,(Podocoryna_carnea@4579288:0.3762089667,(Clytia_hemisphaerica@117271:0.3594524962,((Ectopleura_larynx@4685095:0.2520712642,Hydra_vulgaris@2595:0.2520712642)n44:0.1038088511,(Hydractinia_symbiolongicarpus@4409715:0.1762116314,Podocoryna_carnea@4531177:0.1762116314)n45:0.1796684838)n43:0.003572380994)n42:0.01675647051)n41:0.001619103439)n3:0.1725360215)n2:0.336359652)n1:0.1132762564)n0;
```
