## Supplementary material for "Evolution of gene expression across species and specialized zooids in Siphonophora": Gene trees: f9bbcb6a53a68dd665ad651c8d542547.txt

```
(Alatina_alata@4999370:0.5503640916,(Clytia_hemisphaerica@121829:0.3778280702,((Ectopleura_larynx@4663589:0.2520712642,Hydra_vulgaris@5135:0.2520712642)n3:0.1038088511,((Hydractinia_symbiolongicarpus@4449492:0.1762116314,Podocoryna_carnea@4541506:0.1762116314)n5:0.1465443972,((Physalia_physalis@310806:0.1100823795,Rhizophysa_filiformis@2833257:0.1100823795)n7:0.0942222022,(((((Bargmannia_amoena@4730792:0.0201833611,Bargmannia_elongata@1464167:0.0201833611)n12:0.02290083414,Bargmannia_lata@3629460:0.04308419524)n11:0.03313965209,Rudjakovia_sp@3872551:0.07622384733)n10:0.08942572518,((Apolemia_lanosa@3327774:0.03524785198,(Apolemia_rubriversa@287300:0.03211721404,Apolemia_rubriversa@287303:0.03211721404)n15:0.003130637938)n14:0.01203901065,Apolemia_sp@3306092:0.04728686263)n13:0.1183627099)n9:0.01494546609,(((((((Agalma_elegans@619933:0.02154467931,Athorybia_rosacea@5049758:0.02154467931)n22:0.03192796439,Halistemma_rubrum@3687170:0.0534726437)n21:0.01239138108,Nanomia_bijuga@887033:0.06586402478)n20:0.01813130568,(Lychnagalma_utricularia@1968877:0.053657509,Physophora_gilmeri@3573398:0.053657509)n23:0.03033782146)n19:0.009314092894,(Cordagalma_sp@1074272:0.08352813879,Forskalia_asymmetrica@1139215:0.08352813879)n24:0.009781284557)n18:0.02869888395,((Erenna_richardi@1242760:0.08138780417,(Physonect_sp@2380759:0.07283097858,(Stephalia_dilata@2740031:0.002077862513,Thermopalia_sp@3472593:0.002077862513)n28:0.07075311607)n27:0.008556825586)n26:0.01458652108,(Frillagalma_vityazi@1713059:0.06322892296,Resomia_ornicephala@3024622:0.06322892296)n29:0.03274540229)n25:0.02603398205)n17:0.02618992096,((Prayidae_D27D2@3136541:0.06792302538,Prayidae_D27SS7@2625378:0.06792302538)n31:0.03972669827,((Chuniphyes_multidentata@4371736:0.03879565517,Kephyes_ovata@2182823:0.03879565517)n33:0.06752942113,(Hippopodius_hippopus@1843950:0.1050692758,(Lilyopsis_fluoracantha@2313522:0.1003981572,(Chelophyes_appendiculata@662846:0.03440160708,(Abylopsis_tetragona@507847:0.0221180839,Diphyes_dispar@4276389:0.0221180839)n37:0.01228352318)n36:0.06599655017)n35:0.004671118573)n34:0.001255800486)n32:0.001324647337)n30:0.04054850461)n16:0.03239681035)n8:0.02370954311)n6:0.1184514469)n4:0.03312408662)n2:0.02194795495)n1:0.1725360215)n0;
```
