## Supplementary material for "Evolution of gene expression across species and specialized zooids in Siphonophora": Gene trees: f9ce82bab226cbcaa493914d8c132721.txt

```
(Stephalia_dilata@2773369:0.1481982283,(Diphyes_dispar@4247790:0.1230320603,((((Diphyes_dispar@4104837:0.07681127924,Diphyes_dispar@4104833:0.07681127924)n5:0.01464476543,(Diphyes_dispar@4295969:0.08391821321,Diphyes_dispar@4250694:0.08391821321)n6:0.007537831457)n4:0.003205406387,(Diphyes_dispar@4190326:0.09028577593,(Diphyes_dispar@4239357:0.06131874121,Diphyes_dispar@4239358:0.06131874121)n8:0.02896703472)n7:0.004375675126)n3:0.007626470809,Diphyes_dispar@4268601:0.1022879219)n2:0.02074413842)n1:0.02516616796)n0;
```
