## Supplementary material for "Evolution of gene expression across species and specialized zooids in Siphonophora": Gene trees: f9d26ac9ba511dfb8ef2b2a81c2d36b1.txt

```
(Alatina_alata@5000339:0.5503640916,((Hydractinia_symbiolongicarpus@4459439:0.1762116314,Podocoryna_carnea@4491988:0.1762116314)n2:0.2016164388,((Clytia_hemisphaerica@67471:0.3250443427,(Ectopleura_larynx@4676826:0.2520712642,Hydra_vulgaris@31618:0.2520712642)n5:0.07297307852)n4:0.03210870072,(Apolemia_rubriversa@244029:0.2043045817,(Physalia_physalis@366717:0.1876396921,(((Bargmannia_amoena@3418184:0.0201833611,Bargmannia_elongata@1371668:0.0201833611)n10:0.05604048623,Rudjakovia_sp@3921478:0.07622384733)n9:0.08516768787,(((((((((Agalma_elegans@625462:0.02154467931,Athorybia_rosacea@5051002:0.02154467931)n19:0.03192796439,Halistemma_rubrum@3701868:0.0534726437)n18:0.01239138108,Nanomia_bijuga@971152:0.06586402478)n17:0.01813130568,Physophora_gilmeri@3560112:0.08399533045)n16:0.009314092894,Forskalia_asymmetrica@1179253:0.09330942335)n15:0.008582974053,(Frillagalma_vityazi@1559837:0.06322892296,Resomia_ornicephala@3030926:0.06322892296)n20:0.03866347444)n14:0.01027084116,Erenna_richardi@1249994:0.1121632386)n13:0.00984506873,(Stephalia_dilata@2778848:0.002077862513,Thermopalia_sp@3516556:0.002077862513)n21:0.1199304448)n12:0.02618992096,(Lilyopsis_fluoracantha@2325652:0.1076497236,((Hippopodius_hippopus@1801153:0.08863089427,Prayidae_D27D2@3171659:0.08863089427)n24:0.01057177012,((Chuniphyes_multidentata@4327514:0.03879565517,Kephyes_ovata@2035617:0.03879565517)n26:0.04811503762,(Abylopsis_tetragona@427476:0.03440160708,(Chelophyes_appendiculata@761253:0.02824512278,Diphyes_dispar@4096688:0.02824512278)n28:0.006156484298)n27:0.05250908571)n25:0.0122919716)n23:0.008447059256)n22:0.04054850461)n11:0.01319330695)n8:0.02624815692)n7:0.01666488958)n6:0.1528484617)n3:0.02067502677)n1:0.1725360215)n0;
```
