## Supplementary material for "Evolution of gene expression across species and specialized zooids in Siphonophora": Gene trees: f09e80a9112780a693eaeeed15077fdf.txt

```
((Aiptasia_pallida@3975368:0.7850243119,(Nematostella_vectensis@62529:0.7019582914,Nematostella_vectensis@58575:0.7019582914)n2:0.08306602051)n1:0.2149756881,(Alatina_alata@4821509:0.5503640916,((Hydra_vulgaris@29028:0.2520712642,(Ectopleura_larynx@4639074:0.2362889126,Ectopleura_larynx@4639077:0.2362889126)n6:0.01578235152)n5:0.125756806,(Podocoryna_carnea@4592542:0.375002002,((Hydractinia_symbiolongicarpus@4424309:0.1762116314,Podocoryna_carnea@4501577:0.1762116314)n9:0.1601393131,(Clytia_hemisphaerica@124176:0.2977779051,((Physalia_physalis@315448:0.1100823795,Rhizophysa_filiformis@2901658:0.1100823795)n12:0.0942222022,((Apolemia_lanosa@3351046:0.04728686263,(Apolemia_rubriversa@260214:0.02932602846,Apolemia_sp@3273372:0.02932602846)n15:0.01796083417)n14:0.133308176,((((((((((Agalma_elegans@549055:0.02154467931,Athorybia_rosacea@5029482:0.02154467931)n25:0.03174158833,Nanomia_bijuga@847032:0.05328626764)n24:0.01257775713,Halistemma_rubrum@3699607:0.06586402478)n23:0.0250300731,(Cordagalma_sp@1027012:0.08425118001,((Lychnagalma_utricularia@2013788:0.00253348078,Lychnagalma_utricularia@2013787:0.00253348078)n28:0.05112402822,Physophora_gilmeri@3528060:0.053657509)n27:0.03059367101)n26:0.006642917863)n22:0.002415325476,Forskalia_asymmetrica@1162298:0.09330942335)n21:0.008582974053,((Frillagalma_vityazi@1642907:0.02328844899,Frillagalma_vityazi@1642899:0.02328844899)n30:0.03994047397,Resomia_ornicephala@2982014:0.06322892296)n29:0.03866347444)n20:0.01514223943,((((Marrus_claudanielis@2518407:0.03021907513,Marrus_claudanielis@2518405:0.03021907513)n34:0.009938812574,(Physonect_sp@2373143:0.03669708901,Physonect_sp@2380801:0.03669708901)n35:0.003460798691)n33:0.03267309088,(Thermopalia_sp@3487206:0.002077862513,(Stephalia_dilata@2784018:7.051960761e-06,Stephalia_dilata@2784021:7.051960761e-06)n37:0.002070810552)n36:0.07075311607)n32:0.02471692058,Marrus_claudanielis@2518409:0.09754789916)n31:0.01948673767)n19:0.004973670468,Erenna_richardi@1274649:0.1220083073)n18:0.02052678859,(((Bargmannia_amoena@4753155:0.0201833611,Bargmannia_elongata@1411614:0.0201833611)n40:0.05604048623,(Bargmannia_lata@3604902:0.06722459695,Rudjakovia_sp@3929097:0.06722459695)n41:0.008999250384)n39:0.01037621556,((Bargmannia_amoena@4728808:0.04308419524,Bargmannia_lata@3595998:0.04308419524)n43:0.03313965209,Rudjakovia_sp@3939661:0.07622384733)n42:0.01037621556)n38:0.05593503299)n17:0.01885643932,((Hippopodius_hippopus@1908241:0.08863089427,(Prayidae_D27D2@3215281:0.0777512596,Prayidae_D27D2@3215273:0.0777512596)n46:0.01087963468)n45:0.01901882937,(Prayidae_D27SS7@2649783:0.1036368877,(Lilyopsis_fluoracantha@2277966:0.1003981572,(((Chuniphyes_multidentata@3825833:3.270574482e-06,(Chuniphyes_multidentata@4360399:1.675187877e-06,Chuniphyes_multidentata@3825844:1.675187877e-06)n52:1.595386605e-06)n51:0.0387923846,Kephyes_ovata@2147833:0.03879565517)n50:0.04811503762,((Chelophyes_appendiculata@766096:0.03130920802,(Diphyes_dispar@4200610:0.02846336043,Diphyes_dispar@4200608:0.02846336043)n55:0.002845847598)n54:0.003092399057,Abylopsis_tetragona@396793:0.03440160708)n53:0.05250908571)n49:0.01348746446)n48:0.003238730462)n47:0.004012835934)n44:0.05374181156)n16:0.0192035034)n13:0.02370954311)n11:0.09347332336)n10:0.03857303939)n8:0.03865105752)n7:0.002826068185)n4:0.1725360215)n3:0.4496359084)n0;
```
