## Supplementary material for "Evolution of gene expression across species and specialized zooids in Siphonophora": Gene trees: f12ff6b0cd763492fbcbb44b1a848bbe.txt

```
(Nematostella_vectensis@42111:1,(Aiptasia_pallida@4043055:0.8867237436,(Alatina_alata@4870777:0.5503640916,(((Clytia_hemisphaerica@76842:0.3544564599,Hydractinia_symbiolongicarpus@4462770:0.3544564599)n5:0.02337161025,((Cordagalma_sp@1060264:0.09330942335,Nanomia_bijuga@783156:0.09330942335)n7:0.02869888395,Thermopalia_sp@3477959:0.1220083073)n6:0.2558197629)n4:0.1332928521,((Clytia_hemisphaerica@76864:0.2989573965,(Hydractinia_symbiolongicarpus@4449347:0.1762116314,Podocoryna_carnea@4524584:0.1762116314)n10:0.1227457651)n9:0.0788706737,(((Apolemia_lanosa@3358421:0.042328451,Apolemia_sp@3267044:0.042328451)n13:0.004958411627,Apolemia_rubriversa@283588:0.04728686263)n12:0.1570177191,((Physalia_physalis@380279:0.1100823795,Rhizophysa_filiformis@2832256:0.1100823795)n15:0.08238598193,(((Bargmannia_amoena@3432860:0.0201833611,Bargmannia_elongata@1482298:0.0201833611)n18:0.05604048623,Rudjakovia_sp@3944616:0.07622384733)n17:0.08516768787,(((((((((Agalma_elegans@556795:0.02154467931,Athorybia_rosacea@5032378:0.02154467931)n27:0.03693062096,Nanomia_bijuga@777932:0.05847530027)n26:0.007388724507,Halistemma_rubrum@3656339:0.06586402478)n25:0.01813130568,(Lychnagalma_utricularia@1983702:0.053657509,Physophora_gilmeri@3535703:0.053657509)n28:0.03033782146)n24:0.005696546893,Cordagalma_sp@1046179:0.08969187735)n23:0.003617546001,Forskalia_asymmetrica@1093274:0.09330942335)n22:0.008582974053,Resomia_ornicephala@2951338:0.1018923974)n21:0.02011590989,Erenna_richardi@1225677:0.1220083073)n20:0.02618992096,(Lilyopsis_fluoracantha@2236059:0.1076497236,(((Hippopodius_hippopus@1785919:0.07110261002,Prayidae_D27D2@3142330:0.07110261002)n32:0.01752828425,Prayidae_D27SS7@2619860:0.08863089427)n31:0.01502666631,(Kephyes_ovata@2074281:0.08691069279,(Abylopsis_tetragona@393205:0.0221180839,Diphyes_dispar@4210467:0.0221180839)n34:0.06479260889)n33:0.0167468678)n30:0.003992163058)n29:0.04054850461)n19:0.01319330695)n16:0.03107682623)n14:0.01183622027)n11:0.1735234885)n8:0.1332928521)n3:0.03924316942)n2:0.336359652)n1:0.1132762564)n0;
```
