## Supplementary material for "Evolution of gene expression across species and specialized zooids in Siphonophora": Gene trees: f015bf96a5ccbd089fc6939d853acb5a.txt

```
(Nematostella_vectensis@50176:1,(Aiptasia_pallida@4027066:0.8867237436,(Alatina_alata@4791165:0.5503640916,(((Clytia_hemisphaerica@126910:0.2966101523,(Hydractinia_symbiolongicarpus@4478937:0.1762116314,Podocoryna_carnea@4513955:0.1762116314)n6:0.1203985209)n5:0.04952760543,(Ectopleura_larynx@4676774:0.2520712642,Hydra_vulgaris@38504:0.2520712642)n7:0.09406649362)n4:0.03169031239,((Physalia_physalis@326451:0.1100823795,Rhizophysa_filiformis@2908962:0.1100823795)n9:0.0942222022,((Apolemia_lanosa@3324814:0.03524785198,Apolemia_rubriversa@290575:0.03524785198)n11:0.1453471866,((((Bargmannia_amoena@4774666:0.0201833611,Bargmannia_elongata@1456238:0.0201833611)n15:0.02290083414,Bargmannia_lata@3637396:0.04308419524)n14:0.03313965209,Rudjakovia_sp@3860123:0.07622384733)n13:0.08516768787,((((((((Agalma_elegans@603684:0.02154467931,Athorybia_rosacea@5066950:0.02154467931)n23:0.04431934546,(Halistemma_rubrum@3724867:0.05828305627,Nanomia_bijuga@837786:0.05828305627)n24:0.007580968501)n22:0.01813130568,(Lychnagalma_utricularia@1940242:0.053657509,Physophora_gilmeri@3528413:0.053657509)n25:0.03033782146)n21:0.006696380864,Cordagalma_sp@1071502:0.09069171132)n20:0.002617712031,Forskalia_asymmetrica@1107302:0.09330942335)n19:0.008582974053,(Frillagalma_vityazi@1559932:0.06322892296,Resomia_ornicephala@2991708:0.06322892296)n26:0.03866347444)n18:0.02011590989,Erenna_richardi@1225900:0.1220083073)n17:0.02618992096,((Stephalia_dilata@2747200:0.002077862513,Thermopalia_sp@3515854:0.002077862513)n28:0.1461197209,((Prayidae_D27D2@3167980:0.1008015065,(((Lilyopsis_fluoracantha@2293772:0.09194428252,Prayidae_D27SS7@2595171:0.09194428252)n33:0.006564038689,((Abylopsis_tetragona@497163:0.03440160708,Chelophyes_appendiculata@666557:0.03440160708)n35:0.05250908571,((Kephyes_ovata@2167222:0.002270230261,Kephyes_ovata@2167228:0.002270230261)n37:0.03652542491,(Chuniphyes_multidentata@3749685:0.03458159029,Chuniphyes_multidentata@3749694:0.03458159029)n38:0.004214064881)n36:0.04811503762)n34:0.01159762842)n32:0.0008636975547,Prayidae_D27SS7@2595172:0.09937201876)n31:0.001429487772)n30:0.006848217108,Hippopodius_hippopus@1848901:0.1076497236)n29:0.0405478598)n27:6.448069526e-07)n16:0.01319330695)n12:0.0192035034)n10:0.02370954311)n8:0.1735234885)n3:0.1725360215)n2:0.336359652)n1:0.1132762564)n0;
```
