## Supplementary material for "Evolution of gene expression across species and specialized zooids in Siphonophora": Gene trees: f16e7013533f1ec2e3dcfd38ed3cd407.txt

```
(Nematostella_vectensis@50884:1,(Aiptasia_pallida@4042360:0.8867237436,(Alatina_alata@4948037:0.5503640916,((Ectopleura_larynx@4648787:0.2520712642,Hydra_vulgaris@22709:0.2520712642)n4:0.125756806,(Podocoryna_carnea@4603222:0.3752507391,(Clytia_hemisphaerica@135555:0.3414056696,((Hydractinia_symbiolongicarpus@4423524:0.1762116314,Podocoryna_carnea@4494442:0.1762116314)n8:0.1465443972,(((Apolemia_lanosa@3333857:0.03524785198,Apolemia_rubriversa@264289:0.03524785198)n11:0.1400726646,(Physalia_physalis@373300:0.1100823795,(((Rhizophysa_filiformis@2828813:0.08358439333,((Rhizophysa_filiformis@2828804:0.04914139538,Rhizophysa_filiformis@2828793:0.04914139538)n17:0.02714790646,Rhizophysa_filiformis@2860650:0.07628930184)n16:0.007295091488)n15:0.008368468127,(Rhizophysa_filiformis@2932828:0.05274312335,Rhizophysa_filiformis@2875779:0.05274312335)n18:0.03920973811)n14:0.01062518003,Rhizophysa_filiformis@2932834:0.1025780415)n13:0.007504338025)n12:0.06523813707)n10:0.02898406514,((((Bargmannia_amoena@4775511:0.0201833611,Bargmannia_elongata@1398625:0.0201833611)n22:0.02290083414,Bargmannia_lata@3624912:0.04308419524)n21:0.03313965209,Rudjakovia_sp@3868557:0.07622384733)n20:0.08516768787,(((((((((((((Agalma_elegans@541041:0.02154467931,Athorybia_rosacea@5020906:0.02154467931)n35:0.03192796439,Halistemma_rubrum@3735880:0.0534726437)n34:0.01239138108,Nanomia_bijuga@866039:0.06586402478)n33:0.01034386971,((Athorybia_rosacea@5007768:0.06241297214,Nanomia_bijuga@866044:0.06241297214)n37:0.003451052635,Halistemma_rubrum@3735881:0.06586402478)n36:0.01034386971)n32:0.00778743597,(Lychnagalma_utricularia@2015393:0.053657509,Physophora_gilmeri@3531192:0.053657509)n38:0.03033782146)n31:0.006125949905,Cordagalma_sp@1026700:0.09012128036)n30:0.003188142989,Forskalia_asymmetrica@1104374:0.09330942335)n29:0.007395282331,Resomia_ornicephala@3007408:0.1007047057)n28:0.001187691722,Frillagalma_vityazi@1603377:0.1018923974)n27:0.009337821768,Erenna_richardi@1281025:0.1112302192)n26:0.002787027474,(Marrus_claudanielis@2485145:0.0401578877,(Physonect_sp@2363431:0.03645503939,Physonect_sp@2358614:0.03645503939)n40:0.003702848313)n39:0.07385935894)n25:0.007991060653,(Stephalia_dilata@2745917:0.002077862513,Thermopalia_sp@3499787:0.002077862513)n41:0.1199304448)n24:0.02618992096,(Lilyopsis_fluoracantha@2336687:0.1076497236,(Prayidae_D27D2@3237966:0.09732680529,(Hippopodius_hippopus@1777004:0.0956391887,(Prayidae_D27SS7@2640086:0.09268923866,((Chuniphyes_multidentata@4366855:0.03879565517,Kephyes_ovata@2021142:0.03879565517)n47:0.04811503762,((Abylopsis_tetragona@485821:0.03440160708,(Chelophyes_appendiculata@701533:0.03298307941,Diphyes_dispar@4242396:0.03298307941)n50:0.001418527668)n49:0.04240510675,(Chelophyes_appendiculata@711050:0.03440160708,(Abylopsis_tetragona@470981:0.0221180839,(Diphyes_dispar@4297654:0.02084935066,Diphyes_dispar@4297656:0.02084935066)n53:0.00126873324)n52:0.01228352318)n51:0.04240510675)n48:0.01010397896)n46:0.005778545866)n45:0.002949950041)n44:0.001687616593)n43:0.01032291835)n42:0.04054850461)n23:0.01319330695)n19:0.0429130465)n9:0.1184514469)n7:0.01864964097)n6:0.03384506956)n5:0.002577331032)n3:0.1725360215)n2:0.336359652)n1:0.1132762564)n0;
```
