## Supplementary material for "Evolution of gene expression across species and specialized zooids in Siphonophora": Gene trees: f18ecb90ab670dde98105ccb0a2b6aed.txt

```
(Nematostella_vectensis@47792:1,(Aiptasia_pallida@3988778:0.8867237436,(Alatina_alata@4939909:0.5503640916,((((Clytia_hemisphaerica@68638:1.180593302e-06,Clytia_hemisphaerica@68640:1.180593302e-06)n6:6.826860248e-07,Clytia_hemisphaerica@68639:1.863279327e-06)n5:7.275941493e-07,Clytia_hemisphaerica@68641:2.590873476e-06)n4:0.3778254793,(Podocoryna_carnea@4589805:0.3756988515,((Hydractinia_symbiolongicarpus@4481083:0.1762116314,Podocoryna_carnea@4514124:0.1762116314)n9:0.1796684838,(((Ectopleura_larynx@4662738:0.03268064076,Ectopleura_larynx@4662732:0.03268064076)n12:0.2193906234,Hydra_vulgaris@7495:0.2520712642)n11:0.08999886091,((Apolemia_rubriversa@268758:0.1792914924,(Rhizophysa_filiformis@2915325:0.1738011348,(Physalia_physalis@376189:0.1100823795,Rhizophysa_filiformis@2915323:0.1100823795)n16:0.06371875529)n15:0.005490357646)n14:0.02501308927,(((Bargmannia_lata@3600645:0.07622384733,((Bargmannia_elongata@1457921:0.0201833611,(Bargmannia_amoena@4786455:0.01238629573,(Bargmannia_amoena@4752304:2.420023857e-06,Bargmannia_amoena@3456417:2.420023857e-06)n23:0.01238387571)n22:0.007797065375)n21:0.0532243395,(Rudjakovia_sp@3930651:0.07049873059,Rudjakovia_sp@3901774:0.07049873059)n24:0.002908970011)n20:0.002816146731)n19:0.000372997194,((Bargmannia_lata@3601601:0.0624500557,Rudjakovia_sp@3883616:0.0624500557)n26:0.01377379163,(Bargmannia_amoena@4733092:5.566266462e-06,Bargmannia_amoena@3391388:5.566266462e-06)n27:0.07621828107)n25:0.000372997194)n18:0.08479469068,((Erenna_richardi@1226363:0.1220083073,((((Thermopalia_sp@3519244:0.002077862513,(Stephalia_dilata@2747950:4.802006026e-06,Stephalia_dilata@2747955:4.802006026e-06)n34:0.002073060507)n33:0.03809228198,(Physonect_sp@2404050:0.03488049691,Physonect_sp@2395572:0.03488049691)n35:0.005289647582)n32:0.03266083409,(Marrus_claudanielis@2535879:0.01963814887,Marrus_claudanielis@2462294:0.01963814887)n36:0.05319282972)n31:0.04328587872,(((((((((Agalma_elegans@641804:0.02154467931,Athorybia_rosacea@5058643:0.02154467931)n45:0.03192796439,Halistemma_rubrum@3690198:0.0534726437)n44:0.01239138108,(Nanomia_bijuga@788395:0.06576250779,Nanomia_bijuga@788398:0.06576250779)n46:0.0001015169891)n43:0.01813130568,(Lychnagalma_utricularia@1940447:0.053657509,Physophora_gilmeri@3571576:0.053657509)n47:0.03033782146)n42:0.009314092894,(Cordagalma_sp@1068258:0.08352813879,Forskalia_asymmetrica@1092258:0.08352813879)n48:0.009781284557)n41:0.004305965539,(Forskalia_asymmetrica@1092254:0.08352813879,Cordagalma_sp@1000530:0.08352813879)n49:0.0140872501)n40:0.004277008514,(Resomia_ornicephala@2966690:0.06322892296,(Frillagalma_vityazi@1592860:0.05588792413,Frillagalma_vityazi@1592861:0.05588792413)n51:0.007340998839)n50:0.03866347444)n39:0.005174899634,Stephalia_dilata@2747952:0.107067297)n38:0.006434927069,Marrus_claudanielis@2535880:0.1135022241)n37:0.002614633195)n30:0.005891449996)n29:0.02618992096,((Hippopodius_hippopus@1748591:0.01147090374,Hippopodius_hippopus@1748592:0.01147090374)n53:0.0961788199,(Prayidae_D27SS7@2593769:0.1064750889,(Lilyopsis_fluoracantha@2303738:0.1064739418,(Prayidae_D27D2@3154995:0.1064610703,(Prayidae_D27D2@3154991:0.1063472609,((Kephyes_ovata@2155592:0.1003981572,((Chuniphyes_multidentata@3821176:3.434283283e-06,Chuniphyes_multidentata@4346201:3.434283283e-06)n61:0.09746408236,(Lilyopsis_fluoracantha@2303739:0.07677482327,(Chelophyes_appendiculata@707828:0.03440160708,(Diphyes_dispar@4185484:0.0221180839,(Abylopsis_tetragona@494704:0.02186811739,(Abylopsis_tetragona@494702:0.01994698407,Abylopsis_tetragona@467172:0.01994698407)n66:0.001921133317)n65:0.0002499665125)n64:0.01228352318)n63:0.04237321619)n62:0.02069269338)n60:0.002930640602)n59:0.004927763418,(Prayidae_D27D2@3154992:0.01746143876,Prayidae_D27D2@3154994:0.01746143876)n67:0.0878644819)n58:0.00102134026)n57:0.0001138093984)n56:1.287148739e-05)n55:1.14707028e-06)n54:0.001174634762)n52:0.04054850461)n28:0.01319330695)n17:0.0429130465)n13:0.1377655434)n10:0.01380999015)n8:0.01981873623)n7:0.002129218714)n3:0.1725360215)n2:0.336359652)n1:0.1132762564)n0;
```
