## Supplementary material for "Evolution of gene expression across species and specialized zooids in Siphonophora": Gene trees: f26a2041d2a3ea6a00538708d74c221e.txt

```
(Alatina_alata@4829582:0.5503640916,(Clytia_hemisphaerica@81829:0.3778280702,(((Ectopleura_larynx@4617113:0.2520712642,Hydra_vulgaris@779:0.2520712642)n4:0.0924843278,(Hydractinia_symbiolongicarpus@4437561:0.1762116314,Podocoryna_carnea@4543588:0.1762116314)n5:0.1683439606)n3:0.01132452326,(((Bargmannia_amoena@4735521:0.0201833611,Bargmannia_elongata@1419363:0.0201833611)n8:0.05604048623,(Bargmannia_lata@3599043:0.07024565937,Rudjakovia_sp@3868910:0.07024565937)n9:0.00597818796)n7:0.1280807344,(((Apolemia_lanosa@3380225:0.03524785198,Apolemia_rubriversa@273593:0.03524785198)n12:0.01203901065,Apolemia_sp@3261716:0.04728686263)n11:0.1385729005,((((Erenna_richardi@1203472:0.06359317723,Thermopalia_sp@3516273:0.06359317723)n16:0.01779462694,Marrus_claudanielis@2413983:0.08138780417)n15:0.06681042408,(Physonect_sp@2378538:0.1406040902,((((((Agalma_elegans@575899:0.02154467931,Athorybia_rosacea@5094517:0.02154467931)n23:0.04431934546,(Halistemma_rubrum@3730096:0.0608808404,Nanomia_bijuga@814778:0.0608808404)n24:0.004983184372)n22:0.01813130568,(Lychnagalma_utricularia@1944517:0.053657509,Physophora_gilmeri@3543245:0.053657509)n25:0.03033782146)n21:0.009314092894,((Cordagalma_sp@1063086:0.004653274468,Cordagalma_sp@1063080:0.004653274468)n27:0.07887486432,Forskalia_asymmetrica@1176695:0.08352813879)n26:0.009781284557)n20:0.008582974053,(Frillagalma_vityazi@1581197:0.06322892296,Resomia_ornicephala@3046493:0.06322892296)n28:0.03866347444)n19:0.02813642511,((Prayidae_D27D2@3069607:0.06792302538,Prayidae_D27SS7@2547300:0.06792302538)n30:0.03972669827,((Lilyopsis_fluoracantha@2227757:0.1003981572,((Chuniphyes_multidentata@3749826:0.03879565517,Kephyes_ovata@2048547:0.03879565517)n34:0.04811503762,((Chelophyes_appendiculata@736145:0.02997499191,Chelophyes_appendiculata@736147:0.02997499191)n36:0.004426615173,(Abylopsis_tetragona@425463:0.0221180839,Diphyes_dispar@4149335:0.0221180839)n37:0.01228352318)n35:0.05250908571)n33:0.01348746446)n32:0.004062549131,(Hippopodius_hippopus@1873983:0.1003893916,Hippopodius_hippopus@1781914:0.1003893916)n38:0.004071314826)n31:0.003189017265)n29:0.02237909887)n18:0.01057526771)n17:0.007594138035)n14:0.0323138848,(Physalia_physalis@318356:0.1100823795,(Rhizophysa_filiformis@2884175:0.09970643201,Rhizophysa_filiformis@2884176:0.09970643201)n40:0.01037594749)n39:0.07042973355)n13:0.005347650078)n10:0.01844481857)n6:0.1515755335)n2:0.02194795495)n1:0.1725360215)n0;
```
