## Supplementary material for "Evolution of gene expression across species and specialized zooids in Siphonophora": Gene trees: f26d5893c877865bea949b4fa8735eca.txt

```
(((Nematostella_vectensis@53445:0.6835739378,Nematostella_vectensis@49057:0.6835739378)n2:0.05784329396,Nematostella_vectensis@58420:0.7414172318)n1:0.2585827682,(Aiptasia_pallida@3973618:0.8867237436,((Alatina_alata@4954353:3.293155794e-06,Alatina_alata@4942657:3.293155794e-06)n5:0.5503607985,((((((((Clytia_hemisphaerica@75305:1.353407961e-06,Clytia_hemisphaerica@75308:1.353407961e-06)n13:1.088445337e-06,Clytia_hemisphaerica@75311:2.441853298e-06)n12:1.49690962e-06,Clytia_hemisphaerica@75307:3.938762918e-06)n11:2.396441472e-06,Clytia_hemisphaerica@75306:6.33520439e-06)n10:0.008485930477,Clytia_hemisphaerica@75309:0.008492265681)n9:0.287435409,Clytia_hemisphaerica@75310:0.2959276747)n8:0.04748866205,(Hydra_vulgaris@28788:0.2520712642,(Ectopleura_larynx@4645475:0.250629967,(Ectopleura_larynx@4630808:0.2367637165,Ectopleura_larynx@4613832:0.2367637165)n16:0.01386625046)n15:0.00144129716)n14:0.09134507259)n7:0.03441173342,(((((Hydractinia_symbiolongicarpus@4476257:0.04198298835,Hydractinia_symbiolongicarpus@4443480:0.04198298835)n21:0.134228643,Podocoryna_carnea@4508712:0.1762116314)n20:0.009931446681,(((Podocoryna_carnea@4573790:0.01494311742,Podocoryna_carnea@4527568:0.01494311742)n24:2.442236593e-06,Podocoryna_carnea@4573791:0.01494555966)n23:0.1612660717,Hydractinia_symbiolongicarpus@4452901:0.1762116314)n22:0.009931446681)n19:0.02204537381,((Hydractinia_symbiolongicarpus@4437005:0.03374900776,Hydractinia_symbiolongicarpus@4437006:0.03374900776)n26:0.1424626236,Podocoryna_carnea@4496544:0.1762116314)n25:0.03197682049)n18:0.1145675767,((((Apolemia_lanosa@3361650:0.03524785198,Apolemia_rubriversa@285318:0.03524785198)n30:0.04894586046,(Apolemia_lanosa@3344280:0.07204281764,(Apolemia_sp@3290203:0.07109916836,((((Apolemia_lanosa@3316555:0.03400538172,Apolemia_lanosa@3316554:0.03400538172)n36:0.001242470263,Apolemia_rubriversa@285319:0.03524785198)n35:0.01203901065,Apolemia_sp@3273974:0.04728686263)n34:0.01589657303,((Apolemia_lanosa@3374872:0.04383026754,Apolemia_lanosa@3326579:0.04383026754)n38:0.003456595092,Apolemia_sp@3281970:0.04728686263)n37:0.01589657303)n33:0.007915732705)n32:0.0009436492824)n31:0.0121508948)n29:0.117654405,(Physalia_physalis@315166:0.2001855423,((Physalia_physalis@373224:0.1663654463,Physalia_physalis@373225:0.1663654463)n41:0.01724523295,Physalia_physalis@379994:0.1836106793)n40:0.01657486304)n39:0.001662575118)n28:0.002456464288,(((((((((Hippopodius_hippopus@1769187:0.05814973742,(Lilyopsis_fluoracantha@2298235:0.05089287191,Prayidae_D27D2@3144373:0.05089287191)n51:0.007256865518)n50:0.03048165696,(Hippopodius_hippopus@1769184:0.08863089427,Prayidae_D27D2@3144371:0.08863089427)n52:5.001137857e-07)n49:0.008501109516,Prayidae_D27D2@3144368:0.0971325039)n48:0.003614715638,((Lilyopsis_fluoracantha@2250610:0.08553749109,Prayidae_D27SS7@2577431:0.08553749109)n54:0.01190701617,(Prayidae_D27D2@3144375:0.06437749356,Prayidae_D27D2@3144376:0.06437749356)n55:0.0330670137)n53:0.00330271228)n47:0.006902504103,(((Chuniphyes_multidentata@3749730:5.285516188e-06,Chuniphyes_multidentata@4334741:5.285516188e-06)n58:0.03879036966,(Kephyes_ovata@2175498:0.01638786129,Kephyes_ovata@2175507:0.01638786129)n59:0.02240779388)n57:0.04811503762,(Chelophyes_appendiculata@766057:0.05352754076,(Chelophyes_appendiculata@766046:0.05131331603,(Chelophyes_appendiculata@708964:0.04020459633,(((Diphyes_dispar@4196212:0.0221180839,(Abylopsis_tetragona@403288:0.01982405335,Abylopsis_tetragona@403292:0.01982405335)n66:0.002294030546)n65:0.01228352318,Chelophyes_appendiculata@766051:0.03440160708)n64:0.005802259956,(Abylopsis_tetragona@403291:0.03976437453,(Abylopsis_tetragona@403286:0.03440160708,(Chelophyes_appendiculata@766055:0.03269647422,Chelophyes_appendiculata@766054:0.03269647422)n69:0.001705132857)n68:0.005362767446)n67:0.0004394925109)n63:7.292876153e-07)n62:0.01110871971)n61:0.002214224731)n60:0.03338315203)n56:0.02073903085)n46:0.002642791443,(Hippopodius_hippopus@1769183:0.08863089427,Prayidae_D27D2@3144372:0.08863089427)n70:0.02166162081)n45:0.03790571317,((((((Cordagalma_sp@983615:0.08985319248,(((((Lychnagalma_utricularia@1929726:0.053657509,(Physophora_gilmeri@3529463:0.01520377271,Physophora_gilmeri@3529462:0.01520377271)n82:0.03845373628)n81:0.009066082763,(Lychnagalma_utricularia@1929724:0.053657509,(Physophora_gilmeri@3522559:0.05365683511,Physophora_gilmeri@3522558:0.05365683511)n84:6.738869079e-07)n83:0.009066082763)n80:0.002883120741,Physophora_gilmeri@3522557:0.0656067125)n79:0.02206642392,(Lychnagalma_utricularia@1929731:0.053657509,(Physophora_gilmeri@3569420:0.05221236661,(Physophora_gilmeri@3545411:0.03999932971,Physophora_gilmeri@3530420:0.03999932971)n87:0.0122130369)n86:0.001445142382)n85:0.03401562742)n78:0.0008609248669,(Forskalia_asymmetrica@1110195:0.06454459205,Physophora_gilmeri@3530419:0.06454459205)n88:0.02398946923)n77:0.001319131195)n76:0.003456230869,((((((((Agalma_elegans@638503:0.02154467931,Athorybia_rosacea@5068256:0.02154467931)n96:0.0100017804,(Athorybia_rosacea@5068257:0.02154467931,Agalma_elegans@638519:0.02154467931)n97:0.0100017804)n95:0.02192618399,(Halistemma_rubrum@3736916:0.004164462337,Halistemma_rubrum@3736917:0.004164462337)n98:0.04930818136)n94:0.00222812919,(Halistemma_rubrum@3723523:0.0534726437,Athorybia_rosacea@5104239:0.0534726437)n99:0.00222812919)n93:0.004605749638,Halistemma_rubrum@3654636:0.06030652253)n92:0.001250703877,(Athorybia_rosacea@5068255:0.0534726437,Halistemma_rubrum@3693080:0.0534726437)n100:0.008084582705)n91:0.01038778478,Halistemma_rubrum@3720088:0.07194501118)n90:0.001117813807,Halistemma_rubrum@3653408:0.07306282499)n89:0.02024659836)n75:0.005989286791,Frillagalma_vityazi@1552848:0.09929871014)n74:0.002591575143,Resomia_ornicephala@3000862:0.1018902853)n73:2.112118163e-06,((Frillagalma_vityazi@1552845:0.0005192535108,Frillagalma_vityazi@1552847:0.0005192535108)n102:0.06270966945,(Resomia_ornicephala@3000859:0.06315470223,(Resomia_ornicephala@3000857:0.06285114698,(Resomia_ornicephala@3000858:0.05480309251,Resomia_ornicephala@3000860:0.05480309251)n105:0.008048054469)n104:0.000303555245)n103:7.422073828e-05)n101:0.03866347444)n72:0.02011590989,(Marrus_claudanielis@2493337:0.1018958503,(Physonect_sp@2349847:0.1018379088,((Marrus_claudanielis@2507203:0.0401578877,Physonect_sp@2373758:0.0401578877)n109:0.06127571348,(Physonect_sp@2386049:0.09761862213,((Erenna_richardi@1259307:0.08138780417,(Marrus_claudanielis@2493330:0.06393116592,Marrus_claudanielis@2493335:0.06393116592)n113:0.01745663825)n112:0.01465255891,((Marrus_claudanielis@2507204:0.0401578877,Physonect_sp@2373757:0.0401578877)n115:0.044265294,((Physonect_sp@2386052:0.07283097858,(Marrus_claudanielis@2493329:0.07272695548,((Stephalia_dilata@2790500:0.002077862513,Thermopalia_sp@3481237:0.002077862513)n120:0.06890587986,(Stephalia_dilata@2790465:0.06169174555,((Stephalia_dilata@2790478:0.002077862513,Thermopalia_sp@3467901:0.002077862513)n123:3.819138302e-06,(Thermopalia_sp@3516224:0.002077862513,Stephalia_dilata@2790491:0.002077862513)n124:3.819138302e-06)n122:0.0596100639)n121:0.009291996824)n119:0.001743213106)n118:0.0001040231022)n117:0.005051356672,(Marrus_claudanielis@2493334:0.0401578877,Physonect_sp@2373755:0.0401578877)n125:0.03772444756)n116:0.006540846447)n114:0.01161718137)n111:0.001578259052)n110:0.003814979054)n108:0.0004043075836)n107:5.794154209e-05)n106:0.02011245699)n71:0.02618992096)n44:0.005414288645,(((Marrus_claudanielis@2507196:0.0401578877,Physonect_sp@2373756:0.0401578877)n128:0.1074534378,((Lilyopsis_fluoracantha@2300099:0.1388074841,Marrus_claudanielis@2493336:0.1388074841)n130:0.004602222708,Physonect_sp@2386050:0.1434097068)n129:0.00420161868)n127:0.0005869027671,Stephalia_dilata@2790497:0.1481982283)n126:0.005414288645)n43:0.007779018308,((((Rudjakovia_sp@3938536:0.07622384733,(((((((Bargmannia_amoena@3390374:1.421635168e-05,Bargmannia_amoena@4779030:1.421635168e-05)n141:0.001982744064,(Bargmannia_amoena@4782194:5.556310674e-06,Bargmannia_amoena@3406773:5.556310674e-06)n142:0.001991404105)n140:0.04108723483,((Bargmannia_elongata@1430494:9.340041573e-06,Bargmannia_lata@3644589:9.340041573e-06)n144:0.03822263844,(Bargmannia_lata@3609932:0.03687271411,Bargmannia_elongata@1430493:0.03687271411)n145:0.001359264371)n143:0.004852216761)n139:0.003653647667,((Bargmannia_amoena@4784993:9.299412268e-06,Bargmannia_amoena@3442698:9.299412268e-06)n147:0.04307489583,Bargmannia_lata@3631092:0.04308419524)n146:0.003653647667)n138:0.0203903427,Bargmannia_lata@3608578:0.06712818561)n137:0.008489204549,Bargmannia_lata@3597508:0.07561739016)n136:0.0004701930487,(Bargmannia_lata@3598757:0.075050913,Bargmannia_lata@3590722:0.075050913)n148:0.001036670215)n135:0.0001362641238)n134:0.003782986926,(Bargmannia_lata@3631093:0.07622384733,(Rudjakovia_sp@3909780:0.02845771698,Rudjakovia_sp@3887200:0.02845771698)n150:0.04776613035)n149:0.003782986926)n133:0.0001333424311,Bargmannia_lata@3590723:0.08014017669)n132:0.07860557001,Bargmannia_lata@3631827:0.1587457467)n131:0.00264578851)n42:0.0429130465)n27:0.1184514469)n17:0.05507204156)n6:0.1725360215)n4:0.336359652)n3:0.1132762564)n0;
```
