## Supplementary material for "Evolution of gene expression across species and specialized zooids in Siphonophora": Gene trees: f27f60c092f4e38e9f729b93fa18dc8b.txt

```
(Nematostella_vectensis@51413:1,(Aiptasia_pallida@3983103:0.8867237436,(Alatina_alata@4914686:0.5503640916,((Ectopleura_larynx@4710508:0.2520712642,Hydra_vulgaris@26296:0.2520712642)n4:0.1038088511,(Podocoryna_carnea@4529717:0.3547345576,((Hydractinia_symbiolongicarpus@4449710:0.1762116314,Podocoryna_carnea@4585453:0.1762116314)n7:0.1465443972,(((Apolemia_lanosa@3349682:0.04728686263,(Apolemia_rubriversa@217704:0.02439799177,Apolemia_sp@3278998:0.02439799177)n11:0.02288887086)n10:0.133308176,((((Bargmannia_amoena@3403373:0.0201833611,Bargmannia_elongata@1468461:0.0201833611)n15:0.02290083414,Bargmannia_lata@3640498:0.04308419524)n14:0.03313965209,Rudjakovia_sp@3908897:0.07622384733)n13:0.08516768787,(((Erenna_richardi@1186748:0.05717214672,(Physonect_sp@2354580:0.0401578877,(Marrus_claudanielis@2507893:0.011700326,Marrus_claudanielis@2507904:0.011700326)n20:0.0284575617)n19:0.01701425902)n18:0.02421565745,(Stephalia_dilata@2700103:0.002077862513,Thermopalia_sp@3501042:0.002077862513)n21:0.07930994166)n17:0.06681042408,(((((((Agalma_elegans@580859:0.02154467931,Athorybia_rosacea@5026237:0.02154467931)n28:0.03810432162,Nanomia_bijuga@954337:0.05964900093)n27:0.006215023843,Halistemma_rubrum@3739680:0.06586402478)n26:0.01813130568,(Lychnagalma_utricularia@1933905:0.053657509,Physophora_gilmeri@3521245:0.053657509)n29:0.03033782146)n25:0.009314092894,(Cordagalma_sp@1078163:0.08352813879,Forskalia_asymmetrica@1159148:0.08352813879)n30:0.009781284557)n24:0.008582974053,(Frillagalma_vityazi@1579539:0.06322892296,Resomia_ornicephala@3025613:0.06322892296)n31:0.03866347444)n23:0.02799615482,((Prayidae_D27SS7@2566953:0.06792302538,(Prayidae_D27D2@3097895:0.04550650175,(Prayidae_D27D2@3097900:0.03550117809,Prayidae_D27D2@3097897:0.03550117809)n35:0.01000532366)n34:0.02241652362)n33:0.03972669827,(Hippopodius_hippopus@1821198:0.1051130919,(Lilyopsis_fluoracantha@2341557:0.1003981572,((Chuniphyes_multidentata@4382780:0.03879565517,Kephyes_ovata@2152716:0.03879565517)n39:0.04811503762,(Diphyes_dispar@4114756:0.03440160708,(Abylopsis_tetragona@424555:0.02957655236,(Chelophyes_appendiculata@744556:0.02758446359,Chelophyes_appendiculata@744557:0.02758446359)n42:0.001992088763)n41:0.004825054725)n40:0.05250908571)n38:0.01348746446)n37:0.004714934691)n36:0.002536631705)n32:0.02223882857)n22:0.01830967604)n16:0.01319330695)n12:0.0192035034)n9:0.02370954311,(Physalia_physalis@305713:0.2041956541,(Physalia_physalis@383776:0.2020874576,(Physalia_physalis@307772:0.1100823795,(Rhizophysa_filiformis@2899593:0.1025101497,(Rhizophysa_filiformis@2899591:0.03281099852,Rhizophysa_filiformis@2912497:0.03281099852)n47:0.06969915114)n46:0.007572229841)n45:0.09200507806)n44:0.00210819656)n43:0.0001089275885)n8:0.1184514469)n6:0.03197852901)n5:0.001145557608)n3:0.1944839764)n2:0.336359652)n1:0.1132762564)n0;
```
