## Supplementary material for "Evolution of gene expression across species and specialized zooids in Siphonophora": Gene trees: f34ed3db1ee8b2ed208d525899aa01ca.txt

```
(Aiptasia_pallida@4028192:0.8867237436,((Hydractinia_symbiolongicarpus@4421139:0.1762116314,(Podocoryna_carnea@4537652:0.1698158255,Podocoryna_carnea@4576003:0.1698158255)n3:0.006395805886)n2:0.2016164388,(Hydra_vulgaris@34604:0.3507514597,(Clytia_hemisphaerica@97873:0.3265953412,((Physalia_physalis@349413:0.1100823795,Rhizophysa_filiformis@2918993:0.1100823795)n7:0.0942222022,((Apolemia_rubriversa@280095:0.1551144931,(Bargmannia_amoena@4779380:0.0201833611,Bargmannia_elongata@1454403:0.0201833611)n10:0.1349311319)n9:0.02548054555,((((Chelophyes_appendiculata@695084:0.03440160708,Diphyes_dispar@4265958:0.03440160708)n14:0.05250908571,(Chuniphyes_multidentata@3821820:0.03879565517,Kephyes_ovata@2040958:0.03879565517)n15:0.04811503762)n13:0.02073903085,Hippopodius_hippopus@1812165:0.1076497236)n12:0.04054850461,((Stephalia_dilata@2717322:0.002077862513,Thermopalia_sp@3467891:0.002077862513)n17:0.1199304448,(Marrus_claudanielis@2466444:0.1138947909,(Erenna_richardi@1269683:0.1063194108,(Forskalia_asymmetrica@1117152:0.1018923974,(((Lychnagalma_utricularia@2020934:0.053657509,Physophora_gilmeri@3572569:0.053657509)n23:0.03644104297,(Resomia_ornicephala@2950793:0.06322892296,(Frillagalma_vityazi@1712875:0.05433460163,Frillagalma_vityazi@1712874:0.05433460163)n25:0.008894321334)n24:0.02686962901)n22:0.007902335179,((Cordagalma_sp@1076392:0.08722994602,Nanomia_bijuga@878053:0.08722994602)n27:0.006079477334,(Agalma_elegans@594564:0.02154467931,Athorybia_rosacea@5009441:0.02154467931)n28:0.07176474404)n26:0.0046914638)n21:0.003891510253)n20:0.004427013424)n19:0.007575380124)n18:0.008113516346)n16:0.02618992096)n11:0.03239681035)n8:0.02370954311)n6:0.1222907595)n5:0.02415611844)n4:0.02707661049)n1:0.5088956734)n0;
```
