## Supplementary material for "Evolution of gene expression across species and specialized zooids in Siphonophora": Gene trees: f35e1d53b6eafe141e5ef6d562dd75cb.txt

```
(Clytia_hemisphaerica@114402:0.3778280702,(((Ectopleura_larynx@4676369:0.2520712642,Hydra_vulgaris@31245:0.2520712642)n3:0.08567821694,(Hydractinia_symbiolongicarpus@4451392:0.1762116314,Podocoryna_carnea@4604586:0.1762116314)n4:0.1615378497)n2:0.01813063413,((Physalia_physalis@327284:0.1100823795,Rhizophysa_filiformis@2853249:0.1100823795)n6:0.0942222022,((Apolemia_lanosa@3314089:0.03524785198,Apolemia_rubriversa@299790:0.03524785198)n8:0.1453471866,(((Bargmannia_amoena@4722605:0.0201833611,Bargmannia_elongata@1297407:0.0201833611)n11:0.05604048623,(Bargmannia_lata@3620178:0.01535364773,Rudjakovia_sp@3856461:0.01535364773)n12:0.0608701996)n10:0.08516768787,((Erenna_richardi@1201854:0.08138780417,(Marrus_claudanielis@2476225:0.07283097858,(Physonect_sp@2356998:0.05006063257,(Stephalia_dilata@2800778:0.002077862513,Thermopalia_sp@3473396:0.002077862513)n17:0.04798277006)n16:0.02277034601)n15:0.008556825586)n14:0.06681042408,(((((((Agalma_elegans@542901:0.02154467931,Athorybia_rosacea@5011388:0.02154467931)n24:0.04217279297,(Nanomia_bijuga@875683:0.05901479093,Nanomia_bijuga@964028:0.05901479093)n25:0.00470268135)n23:0.002146552493,Halistemma_rubrum@3701470:0.06586402478)n22:0.01813130568,(Lychnagalma_utricularia@1985482:0.053657509,Physophora_gilmeri@3530184:0.053657509)n26:0.03033782146)n21:0.009314092894,(Cordagalma_sp@1071862:0.08352813879,Forskalia_asymmetrica@1130406:0.08352813879)n27:0.009781284557)n20:0.008582974053,(Frillagalma_vityazi@1634709:0.06322892296,Resomia_ornicephala@3006754:0.06322892296)n28:0.03866347444)n19:0.04517766348,(Prayidae_D27SS7@2589929:0.1076497236,(Prayidae_D27D2@3086851:0.1066238481,(((Chuniphyes_multidentata@4383657:0.03879565517,Kephyes_ovata@2084403:0.03879565517)n33:0.03877711051,Hippopodius_hippopus@1863668:0.07757276568)n32:0.02552860627,(Lilyopsis_fluoracantha@2332100:0.1003981572,(Diphyes_dispar@4164438:0.03440160708,(Chelophyes_appendiculata@697626:0.0319457657,(Abylopsis_tetragona@415246:0.03054656173,Abylopsis_tetragona@415256:0.03054656173)n37:0.001399203972)n36:0.002455841384)n35:0.06599655017)n34:0.002703214697)n31:0.003522476125)n30:0.001025875575)n29:0.03942033723)n18:0.001128167377)n13:0.01319330695)n9:0.0192035034)n7:0.02370954311)n5:0.1515755335)n1:0.02194795495)n0;
```
