## Supplementary material for "Evolution of gene expression across species and specialized zooids in Siphonophora": Gene trees: f36c40c37446223c9fbefcb631bca4cf.txt

```
((Physalia_physalis@378247:0.1100823795,(Rhizophysa_filiformis@2816760:9.198336663e-07,Rhizophysa_filiformis@2816754:9.198336663e-07)n2:0.1100814597)n1:0.0942222022,((Apolemia_lanosa@3328073:0.04728686263,(Apolemia_rubriversa@287010:0.0305708915,Apolemia_sp@3281606:0.0305708915)n5:0.01671597113)n4:0.133308176,(((((Agalma_elegans@620213:0.06586402478,Nanomia_bijuga@934518:0.06586402478)n10:0.01813130568,Lychnagalma_utricularia@1962214:0.08399533045)n9:0.01789706695,(Frillagalma_vityazi@1704478:0.06322892296,Resomia_ornicephala@2989099:0.06322892296)n11:0.03866347444)n8:0.02011590989,(Marrus_claudanielis@2501202:0.07283097858,Stephalia_dilata@2710776:0.07283097858)n12:0.04917732871)n7:0.03938322791,(Rudjakovia_sp@3893238:0.1544665756,(Abylopsis_tetragona@408969:0.1076497236,((Hippopodius_hippopus@1877905:0.06826040137,Prayidae_D27D2@3143617:0.06826040137)n16:0.0203704929,Prayidae_D27SS7@2567615:0.08863089427)n15:0.01901882937)n14:0.046816852)n13:0.006924959564)n6:0.0192035034)n3:0.02370954311)n0;
```
