## Supplementary material for "Evolution of gene expression across species and specialized zooids in Siphonophora": Gene trees: f36e40f5f431123634851730114f2b87.txt

```
((Nematostella_vectensis@58902:0.05901938272,Nematostella_vectensis@63655:0.05901938272)n1:0.9409806173,((Alatina_alata@4894476:0.3173619541,Alatina_alata@4902554:0.3173619541)n3:0.2330021376,(Hydra_vulgaris@10815:0.3778280702,(Physalia_physalis@326752:0.3395869192,((Physalia_physalis@373295:0.2666884997,(Clytia_hemisphaerica@84917:0.2592422647,(Ectopleura_larynx@4696935:0.2348225829,Ectopleura_larynx@4696938:0.2348225829)n9:0.02441968188)n8:0.007446234956)n7:0.06521245525,((Hydractinia_symbiolongicarpus@4424473:0.1762116314,Podocoryna_carnea@4537786:0.1762116314)n11:0.1465443972,((((Apolemia_lanosa@3358553:0.03524785198,Apolemia_rubriversa@243028:0.03524785198)n15:0.01203901065,Apolemia_sp@3253481:0.04728686263)n14:0.02976834218,((Apolemia_lanosa@3358558:0.03524785198,Apolemia_rubriversa@243035:0.03524785198)n17:0.01203901065,(Apolemia_sp@3289777:0.04274156452,Apolemia_sp@3289778:0.04274156452)n18:0.004545298104)n16:0.02976834218)n13:0.1272493769,(((Rudjakovia_sp@3901047:0.07622384733,(Bargmannia_elongata@1493307:0.04308419524,(Bargmannia_lata@3641084:0.03789273573,Bargmannia_lata@3580738:0.03789273573)n23:0.005191459518)n22:0.03313965209)n21:0.1126110341,(Physalia_physalis@357475:0.1100823795,(Rhizophysa_filiformis@2937024:0.0698821979,Rhizophysa_filiformis@2864016:0.0698821979)n25:0.04020018161)n24:0.07875250197)n20:0.009075848254,((Physalia_physalis@324389:0.1100823795,Rhizophysa_filiformis@2841502:0.1100823795)n27:0.07590900196,(((((Bargmannia_amoena@4724060:0.0201833611,Bargmannia_elongata@1434592:0.0201833611)n32:0.02290083414,Bargmannia_lata@3585284:0.04308419524)n31:0.03313965209,Rudjakovia_sp@3915855:0.07622384733)n30:0.05732607476,(Bargmannia_lata@3580864:0.07622384733,Rudjakovia_sp@3893669:0.07622384733)n33:0.05732607476)n29:0.02784161311,(((Erenna_richardi@1220558:0.05327760742,(Marrus_claudanielis@2507140:0.0401578877,Physonect_sp@2373540:0.0401578877)n37:0.01311971972)n36:0.02811019675,(Thermopalia_sp@3499809:0.002077862513,(Stephalia_dilata@2689223:0.00207775723,Stephalia_dilata@2689222:0.00207775723)n39:1.052834518e-07)n38:0.07930994166)n35:0.06681042408,((((((Agalma_elegans@589108:0.02154467931,Athorybia_rosacea@5025172:0.02154467931)n45:0.03285359944,(Nanomia_bijuga@928179:0.04980603586,Nanomia_bijuga@928180:0.04980603586)n46:0.004592242887)n44:0.01146574603,Halistemma_rubrum@3694595:0.06586402478)n43:0.02744539857,Cordagalma_sp@996448:0.09330942335)n42:0.008582974053,((Forskalia_asymmetrica@1145615:0.06748382103,(Resomia_ornicephala@3012071:0.06322892296,(Frillagalma_vityazi@1657503:0.05137711634,Frillagalma_vityazi@1657494:0.05137711634)n50:0.01185180662)n49:0.004254898066)n48:0.01163934568,(Lychnagalma_utricularia@1969855:0.053657509,(Physophora_gilmeri@3529552:0.04729046512,Physophora_gilmeri@3565828:0.04729046512)n52:0.006367043872)n51:0.02546565772)n47:0.02276923069)n41:0.03717809274,((((Hippopodius_hippopus@1883951:0.007284585811,Hippopodius_hippopus@1883950:0.007284585811)n56:0.05905465551,Hippopodius_hippopus@1745296:0.06633924132)n55:0.02229165296,((Prayidae_D27D2@3240834:0.06792302538,Prayidae_D27SS7@2557829:0.06792302538)n58:0.01191943228,(Prayidae_D27D2@3240833:0.02379687728,Prayidae_D27D2@3240847:0.02379687728)n59:0.05604558038)n57:0.008788436619)n54:0.01901882937,((Chuniphyes_multidentata@4316279:0.03879565517,Kephyes_ovata@2110794:0.03879565517)n61:0.04811503762,(((Abylopsis_tetragona@394892:0.0221180839,Diphyes_dispar@4095653:0.0221180839)n64:0.01228352318,Chelophyes_appendiculata@732368:0.03440160708)n63:0.036160959,(Chelophyes_appendiculata@759830:0.03440160708,(Abylopsis_tetragona@394895:0.0221180839,Diphyes_dispar@4264200:0.0221180839)n66:0.01228352318)n65:0.036160959)n62:0.01634812671)n60:0.02073903085)n53:0.0314207665)n40:0.009127738109)n34:0.01319330695)n28:0.02459984626)n26:0.01191934826)n19:0.006393851982)n12:0.1184514469)n10:0.009144926335)n6:0.007685964258)n5:0.03824115097)n4:0.1725360215)n2:0.4496359084)n0;
```
