## Supplementary material for "Evolution of gene expression across species and specialized zooids in Siphonophora": Gene trees: f54dbc5a74ccc7d2cfd07764effcdc15.txt

```
(Rhizophysa_filiformis@2918249:0.2043045817,((((((((((Agalma_elegans@518412:0.02154467931,Athorybia_rosacea@5017700:0.02154467931)n10:0.03192796439,Halistemma_rubrum@3736458:0.0534726437)n9:0.03052268676,(Lychnagalma_utricularia@1983804:0.053657509,Physophora_gilmeri@3536898:0.053657509)n11:0.03033782146)n8:0.009314092894,Forskalia_asymmetrica@1100946:0.09330942335)n7:0.003919573597,Resomia_ornicephala@2990021:0.09722899695)n6:0.004663400457,Frillagalma_vityazi@1707891:0.1018923974)n5:0.02011590989,(((Cordagalma_sp@999922:0.08080981646,Thermopalia_sp@3483782:0.08080981646)n14:0.0155744064,Physonect_sp@2406393:0.09638422286)n13:0.004515421609,Erenna_richardi@1251099:0.1008996445)n12:0.02110866282)n4:0.03938322791,(((Bargmannia_amoena@3409000:0.0201833611,Bargmannia_elongata@1426278:0.0201833611)n17:0.02290083414,Bargmannia_lata@3614387:0.04308419524)n16:0.03313965209,Rudjakovia_sp@3863951:0.07622384733)n15:0.08516768787)n3:0.006230802954,(Apolemia_lanosa@3316084:0.04728686263,(Apolemia_rubriversa@231358:0.04132574224,Apolemia_sp@3279826:0.04132574224)n19:0.005961120385)n18:0.1203354755)n2:0.01297270044,((Prayidae_D27D2@3121670:0.06792302538,Prayidae_D27SS7@2564298:0.06792302538)n21:0.03972669827,(Hippopodius_hippopus@1763688:0.1042690856,((Chuniphyes_multidentata@3807102:0.03879565517,Kephyes_ovata@2177672:0.03879565517)n24:0.04811503762,(Abylopsis_tetragona@396300:0.0221180839,Diphyes_dispar@4270769:0.0221180839)n25:0.06479260889)n23:0.01735839285)n22:0.003380638005)n20:0.07294531496)n1:0.02370954311)n0;
```
