## Supplementary material for "Evolution of gene expression across species and specialized zooids in Siphonophora": Gene trees: f55b04c2360eb4ebdf7d33e08c9d5d2e.txt

```
(Nematostella_vectensis@53789:1,(Aiptasia_pallida@3995547:0.8867237436,((Alatina_alata@4818424:9.643967031e-07,Alatina_alata@4818423:9.643967031e-07)n3:0.5503631272,((Hydra_vulgaris@12008:0.2520712642,(Ectopleura_larynx@4609989:0.2310505577,Ectopleura_larynx@4609991:0.2310505577)n6:0.02102070647)n5:0.1038088511,((Hydractinia_symbiolongicarpus@4440930:0.1762116314,Podocoryna_carnea@4537853:0.1762116314)n8:0.1465443972,(((Physalia_physalis@328728:0.004249157198,Physalia_physalis@328731:0.004249157198)n11:0.1058332223,Rhizophysa_filiformis@2838194:0.1100823795)n10:0.0942222022,(((((Bargmannia_amoena@4766152:0.07622384733,((Bargmannia_elongata@1377720:0.04308419524,Bargmannia_lata@3621466:0.04308419524)n18:4.78283422e-06,Rudjakovia_sp@3953723:0.04308897808)n17:0.03313486925)n16:0.01122815958,(Bargmannia_elongata@1377719:0.07622384733,Rudjakovia_sp@3953724:0.07622384733)n19:0.01122815958)n15:0.04333098889,Rudjakovia_sp@3915143:0.1307829958)n14:0.03060853941,(((((((Cordagalma_sp@1038270:0.08837218693,(((Lychnagalma_utricularia@1921404:0.053657509,Physophora_gilmeri@3540527:0.053657509)n29:0.02897040605,(Lychnagalma_utricularia@1921401:0.053657509,Physophora_gilmeri@3521293:0.053657509)n30:0.02897040605)n28:0.004409830759,((Forskalia_asymmetrica@1171565:0.06819923441,Physophora_gilmeri@3540528:0.06819923441)n32:4.168042235e-06,Lychnagalma_utricularia@1921397:0.06820340245)n31:0.01883434335)n27:0.001334441124)n26:0.004937236422,(((Agalma_elegans@575038:0.02154467931,Athorybia_rosacea@5058064:0.02154467931)n35:0.03192796439,Halistemma_rubrum@3715230:0.0534726437)n34:0.01239138108,Nanomia_bijuga@951212:0.06586402478)n33:0.02744539857)n25:0.008582974053,(Frillagalma_vityazi@1547084:0.06322892296,Resomia_ornicephala@3000646:0.06322892296)n36:0.03866347444)n24:0.0154898186,Erenna_richardi@1274962:0.117382216)n23:0.004626091296,(Thermopalia_sp@3506064:0.002077862513,(Stephalia_dilata@2738682:0.001850621664,Stephalia_dilata@2738680:0.001850621664)n38:0.0002272408493)n37:0.1199304448)n22:0.003459688089,(Erenna_richardi@1274966:0.08138780417,((Thermopalia_sp@3506062:0.01568679056,(Marrus_claudanielis@2454830:0.01568623886,Marrus_claudanielis@2454832:0.01568623886)n42:5.517032037e-07)n41:0.05714418802,Physonect_sp@2406451:0.07283097858)n40:0.008556825586)n39:0.04408019121)n21:0.02273023287,(Prayidae_D27SS7@2661226:0.1076497236,(Hippopodius_hippopus@1798530:0.1074971026,(Prayidae_D27D2@3175577:0.1073805291,((Prayidae_D27D2@3175578:0.1048862715,(((Kephyes_ovata@2110417:0.008775117304,Kephyes_ovata@2110418:0.008775117304)n50:0.06531698966,(Lilyopsis_fluoracantha@2241539:0.07328026663,((Chuniphyes_multidentata@3823025:1.845119597e-06,Chuniphyes_multidentata@4397401:1.845119597e-06)n53:0.06561562982,Lilyopsis_fluoracantha@2250850:0.06561747494)n52:0.007662791689)n51:0.0008118403342)n49:0.02630605029,((Chelophyes_appendiculata@732665:6.269075841e-07,Chelophyes_appendiculata@732677:6.269075841e-07)n55:0.03440098017,((Diphyes_dispar@4144655:0.0221180839,(Abylopsis_tetragona@492205:0.02087799826,Abylopsis_tetragona@492208:0.02087799826)n58:0.001240085638)n57:0.01165150734,(Abylopsis_tetragona@492197:0.0221180839,Diphyes_dispar@4144656:0.0221180839)n59:0.01165150734)n56:0.0006320158467)n54:0.06599655017)n48:0.004488114242)n47:0.001686919076,(Prayidae_D27D2@3175575:0.09028884181,Lilyopsis_fluoracantha@2241542:0.09028884181)n60:0.01628434876)n46:0.0008073385491)n45:0.0001165735276)n44:0.0001526210015)n43:0.04054850461)n20:0.01319330695)n13:0.0192035034,((Apolemia_rubriversa@252430:0.03524785198,(Apolemia_lanosa@3385621:0.03348695639,Apolemia_lanosa@3359622:0.03348695639)n63:0.001760895592)n62:0.01203901065,Apolemia_sp@3301162:0.04728686263)n61:0.133308176)n12:0.02370954311)n9:0.1184514469)n7:0.03312408662)n4:0.1944839764)n2:0.336359652)n1:0.1132762564)n0;
```
