## Supplementary material for "Evolution of gene expression across species and specialized zooids in Siphonophora": Gene trees: f64d2f7253aacbb0dc09eba166f9645f.txt

```
(Hydra_vulgaris@17958:0.3558801152,((Hydractinia_symbiolongicarpus@4410586:0.1762116314,Podocoryna_carnea@4594452:0.1762116314)n2:0.1465443972,(((Apolemia_lanosa@3332404:0.03524785198,Apolemia_rubriversa@277416:0.03524785198)n5:0.1284433998,(((Agalma_elegans@632332:0.06586402478,(Athorybia_rosacea@5092168:0.05794752625,Nanomia_bijuga@960261:0.05794752625)n9:0.007916498529)n8:0.02744539857,Forskalia_asymmetrica@1120268:0.09330942335)n7:0.06808211186,(((Marrus_claudanielis@2536224:0.07283097858,Thermopalia_sp@3506495:0.07283097858)n12:0.04917732871,((Erenna_richardi@1273383:0.08453347168,(Frillagalma_vityazi@1643469:0.06322892296,Resomia_ornicephala@2984530:0.06322892296)n15:0.02130454871)n14:0.02944509655,(((Halistemma_rubrum@3684566:0.08399533045,Physophora_gilmeri@3556639:0.08399533045)n18:0.01789706695,Resomia_ornicephala@2996316:0.1018923974)n17:0.007094795505,Erenna_richardi@1273379:0.1089871929)n16:0.004991375317)n13:0.008029739072)n11:0.01079882924,((((Bargmannia_elongata@1431769:0.04308419524,Bargmannia_lata@3614283:0.04308419524)n22:0.03313965209,Rudjakovia_sp@3876359:0.07622384733)n21:0.04328094214,Marrus_claudanielis@2536232:0.1195047895)n20:0.01005126567,(Lychnagalma_utricularia@1927038:0.053657509,Physophora_gilmeri@3556638:0.053657509)n23:0.07589854615)n19:0.003251081387)n10:0.02858439867)n6:0.002299716575)n4:0.01690378682,(((Chuniphyes_multidentata@4331702:0.03879565517,Kephyes_ovata@2169781:0.03879565517)n26:0.03617921468,Prayidae_D27SS7@2639639:0.07497486986)n25:0.03267485379,(Lilyopsis_fluoracantha@2230456:0.1003981572,(Chelophyes_appendiculata@670620:0.03440160708,(Abylopsis_tetragona@447402:0.0221180839,Diphyes_dispar@4075944:0.0221180839)n29:0.01228352318)n28:0.06599655017)n27:0.007251566396)n24:0.07294531496)n3:0.14216099)n1:0.03312408662)n0;
```
