## Supplementary material for "Evolution of gene expression across species and specialized zooids in Siphonophora": Gene trees: f66dbc5a289f530e07c6b28e81b7bc8f.txt

```
(Aiptasia_pallida@4016264:0.8867237436,(Alatina_alata@4853501:0.5503640916,((((((((Erenna_richardi@1245025:0.03908498131,(Marrus_claudanielis@2515912:0.0335303197,Marrus_claudanielis@2450281:0.0335303197)n10:0.005554661609)n9:0.008783269355,Physonect_sp@2400572:0.04786825067)n8:0.0335195535,(Stephalia_dilata@2688652:0.002077862513,Thermopalia_sp@3514107:0.002077862513)n11:0.07930994166)n7:0.04135899113,(((((Bargmannia_amoena@4780161:7.725943715e-07,Bargmannia_amoena@3408495:7.725943715e-07)n16:0.02018258851,Bargmannia_elongata@1320929:0.0201833611)n15:0.02290083414,Bargmannia_lata@3600000:0.04308419524)n14:0.03313965209,Rudjakovia_sp@3890281:0.07622384733)n13:0.02703487506,(Apolemia_rubriversa@289680:0.09273047767,Apolemia_rubriversa@297996:0.09273047767)n17:0.01052824472)n12:0.01948807291)n6:0.007627109316,((Cordagalma_sp@999692:0.07464368645,Cordagalma_sp@1048417:0.07464368645)n19:0.05303423793,((((((Agalma_elegans@555998:0.02154467931,Athorybia_rosacea@5014606:0.02154467931)n25:0.03666295143,Nanomia_bijuga@956203:0.05820763074)n24:0.00765639403,Halistemma_rubrum@3657967:0.06586402478)n23:0.01813130568,(Lychnagalma_utricularia@1970459:0.053657509,Physophora_gilmeri@3543424:0.053657509)n26:0.03033782146)n22:0.009314092894,((Cordagalma_sp@1040285:0.07564876433,Cordagalma_sp@1054996:0.07564876433)n28:0.007879374459,Forskalia_asymmetrica@1100891:0.08352813879)n27:0.009781284557)n21:0.008582974053,(Frillagalma_vityazi@1626529:0.06322892296,Resomia_ornicephala@2955125:0.06322892296)n29:0.03866347444)n20:0.02578552698)n18:0.002695980237)n5:0.05022113399,(Hippopodius_hippopus@1864731:0.1076497236,(Prayidae_D27D2@3093679:0.106749775,(Lilyopsis_fluoracantha@2313991:0.1066108595,((Prayidae_D27SS7@2628020:1.158243778e-06,Prayidae_D27SS7@2628012:1.158243778e-06)n34:0.1051089283,((Chuniphyes_multidentata@4301786:0.03879565517,Kephyes_ovata@2091643:0.03879565517)n36:0.06160250208,(Lilyopsis_fluoracantha@2313988:0.04767807405,((Abylopsis_tetragona@411518:0.0221180839,Diphyes_dispar@4226136:0.0221180839)n39:0.01228352318,(Chelophyes_appendiculata@764127:0.03245357112,Chelophyes_appendiculata@764119:0.03245357112)n40:0.001948035957)n38:0.01327646697)n37:0.05272008319)n35:0.004711929248)n33:0.001500773049)n32:0.0001389154665)n31:0.0008999486327)n30:0.07294531496)n4:0.02370954311,(Physalia_physalis@353438:0.1834590713,Physalia_physalis@389035:0.1834590713)n41:0.02084551038)n3:0.1735234885,(Podocoryna_carnea@4605964:0.3760396936,((Clytia_hemisphaerica@68124:0.007792306837,Clytia_hemisphaerica@68125:0.007792306837)n44:0.3517173309,((Ectopleura_larynx@4649507:0.2520712642,(Hydra_vulgaris@3793:0.1170790161,Hydra_vulgaris@26900:0.1170790161)n47:0.134992248)n46:0.1070302491,(Ectopleura_larynx@4649512:0.3558801152,((Hydractinia_symbiolongicarpus@4447966:0.1640749086,Hydractinia_symbiolongicarpus@4438274:0.1640749086)n50:0.01213672277,Podocoryna_carnea@4512165:0.1762116314)n49:0.1796684838)n48:0.003221398013)n45:0.0004081244769)n43:0.01653005592)n42:0.001788376537)n2:0.1725360215)n1:0.336359652)n0;
```
