## Supplementary material for "Evolution of gene expression across species and specialized zooids in Siphonophora": Gene trees: f071ab335506b96b4192308753034b94.txt

```
(Alatina_alata@4827663:0.5503640916,((Ectopleura_larynx@4692827:0.2520712642,Hydra_vulgaris@4347:0.2520712642)n2:0.125756806,((Clytia_hemisphaerica@68450:0.3243096797,(Hydractinia_symbiolongicarpus@4431665:0.1762116314,Podocoryna_carnea@4568553:0.1762116314)n5:0.1480980483)n4:0.02362529196,((Physalia_physalis@365483:0.1100823795,Rhizophysa_filiformis@2866926:0.1100823795)n7:0.0942222022,((((((Agalma_elegans@593898:0.02154467931,Athorybia_rosacea@5109392:0.02154467931)n13:0.04431934546,(Halistemma_rubrum@3655857:0.05500828772,Nanomia_bijuga@835156:0.05500828772)n14:0.01085573705)n12:0.01813130568,(Lychnagalma_utricularia@1999504:0.053657509,Physophora_gilmeri@3560560:0.053657509)n15:0.03033782146)n11:0.009314092894,(Cordagalma_sp@994672:0.08352813879,Forskalia_asymmetrica@1173725:0.08352813879)n16:0.009781284557)n10:0.07607884054,((Erenna_richardi@1276339:0.08138780417,Marrus_claudanielis@2436014:0.08138780417)n18:0.07705249526,(((((Apolemia_lanosa@3352904:0.03524785198,Apolemia_rubriversa@267486:0.03524785198)n23:0.01203901065,Apolemia_sp@3298754:0.04728686263)n22:0.08427923928,(((Bargmannia_amoena@3440915:0.0201833611,Bargmannia_elongata@1304720:0.0201833611)n26:0.02290083414,Bargmannia_lata@3607831:0.04308419524)n25:0.03313965209,Rudjakovia_sp@3954653:0.07622384733)n24:0.05534225457)n21:0.005843658507,Physonect_sp@2366757:0.1374097604)n20:0.01756322993,((Hippopodius_hippopus@1829652:0.08863089427,(Prayidae_D27D2@3145419:0.06792302538,Prayidae_D27SS7@2594414:0.06792302538)n29:0.0207078689)n28:0.01901882937,(Lilyopsis_fluoracantha@2283256:0.1003981572,((Chuniphyes_multidentata@4356830:0.03879565517,Kephyes_ovata@2114106:0.03879565517)n32:0.04811503762,((Chelophyes_appendiculata@674572:0.03116709901,(Abylopsis_tetragona@487871:0.02879565138,Abylopsis_tetragona@487872:0.02879565138)n35:0.002371447626)n34:0.003234508076,Diphyes_dispar@4281207:0.03440160708)n33:0.05250908571)n31:0.01348746446)n30:0.007251566396)n27:0.04732326669)n19:0.003467309092)n17:0.01094796445)n9:0.01120677472,(Frillagalma_vityazi@1624553:0.06322892296,(Resomia_ornicephala@3043270:0.04402402894,Resomia_ornicephala@3043272:0.04402402894)n37:0.01920489402)n36:0.1173661156)n8:0.02370954311)n6:0.14363039)n3:0.0298930985)n1:0.1725360215)n0;
```
