## Supplementary material for "Evolution of gene expression across species and specialized zooids in Siphonophora": Gene trees: f74d9823f375eaaec62a0931b5cfe924.txt

```
(Nematostella_vectensis@62599:1,(Aiptasia_pallida@4034973:0.8867237436,(Alatina_alata@4928581:0.5503640916,(Clytia_hemisphaerica@136498:0.3778280702,(Podocoryna_carnea@4541436:0.3761395183,(((Podocoryna_carnea@4532785:0.1762116314,(Hydractinia_symbiolongicarpus@4406027:0.1705315248,Hydractinia_symbiolongicarpus@4406038:0.1705315248)n8:0.005680106612)n7:0.12300118,((((Apolemia_lanosa@3342983:0.03524785198,Apolemia_rubriversa@255901:0.03524785198)n12:0.1247428817,(Physalia_physalis@356302:0.1100823795,Rhizophysa_filiformis@2818364:0.1100823795)n13:0.04990835413)n11:0.04431384807,(((Chuniphyes_multidentata@4384851:0.03879565517,Kephyes_ovata@2136214:0.03879565517)n16:0.04811503762,(Diphyes_dispar@4297954:0.03440160708,(Abylopsis_tetragona@416693:0.01880609753,Chelophyes_appendiculata@681964:0.01880609753)n18:0.01559550955)n17:0.05250908571)n15:0.06128753546,((Lilyopsis_fluoracantha@2216229:0.1076497236,Prayidae_D27D2@3069313:0.1076497236)n20:0.01216736505,((((Erenna_richardi@1221250:0.05845439739,(Marrus_claudanielis@2536613:0.0401578877,Physonect_sp@2404237:0.0401578877)n25:0.01829650969)n24:0.02293340678,(Stephalia_dilata@2729688:0.002077862513,Thermopalia_sp@3483919:0.002077862513)n26:0.07930994166)n23:0.03204988313,(((((Agalma_elegans@576266:0.02154467931,Athorybia_rosacea@5040101:0.02154467931)n31:0.04431934546,(Halistemma_rubrum@3663354:0.0599110683,Nanomia_bijuga@861792:0.0599110683)n32:0.005952956472)n30:0.03602837263,Resomia_ornicephala@3021802:0.1018923974)n29:0.002838064598,(Frillagalma_vityazi@1637675:0.1045496983,(((Cordagalma_sp@1034267:0.05325572442,Lilyopsis_fluoracantha@2216214:0.05325572442)n36:0.04230595169,(Lychnagalma_utricularia@1972051:0.053657509,Physophora_gilmeri@3528515:0.053657509)n37:0.04190416711)n35:0.007683780303,Frillagalma_vityazi@1637676:0.1032454564)n34:0.001304241885)n33:0.0001807637017)n28:0.004160867068,Forskalia_asymmetrica@1107018:0.1088913291)n27:0.004546358229)n22:0.005954797232,(Hippopodius_hippopus@1749511:0.08863089427,(Prayidae_D27D2@3069309:0.06792302538,Prayidae_D27SS7@2570836:0.06792302538)n39:0.0207078689)n38:0.03076159026)n21:0.0004246041679)n19:0.02838113956)n14:0.05610635346)n10:0.09256872081,((Ectopleura_larynx@4706574:0.2520712642,Hydra_vulgaris@32107:0.2520712642)n41:0.03153760593,Physalia_physalis@356301:0.2836088701)n40:0.01326443243)n9:0.002339508859)n6:0.05666730385,(((Bargmannia_amoena@4723122:0.0201833611,Bargmannia_elongata@1445450:0.0201833611)n44:0.02290083414,Bargmannia_lata@3627379:0.04308419524)n43:0.03313965209,Rudjakovia_sp@3908881:0.07622384733)n42:0.2796562679)n5:0.0202594031)n4:0.001688551846)n3:0.1725360215)n2:0.336359652)n1:0.1132762564)n0;
```
