## Supplementary material for "Evolution of gene expression across species and specialized zooids in Siphonophora": Gene trees: f74da57e7f9bd2ce23f8300a7a5ac215.txt

```
(Nematostella_vectensis@41384:1,(Aiptasia_pallida@4009221:0.8867237436,((Clytia_hemisphaerica@129467:0.006320975786,Clytia_hemisphaerica@129466:0.006320975786)n3:0.5440431159,((Cordagalma_sp@1002512:0.2043045817,(((Lychnagalma_utricularia@1961836:0.053657509,Physophora_gilmeri@3521265:0.053657509)n8:0.07059244799,((((Nanomia_bijuga@889472:0.01886216225,Nanomia_bijuga@889473:0.01886216225)n12:0.04700186252,(Agalma_elegans@647582:0.02154467931,(Athorybia_rosacea@5094234:0.02064614809,Athorybia_rosacea@5016439:0.02064614809)n14:0.0008985312171)n13:0.04431934546)n11:0.002124841922,(Lychnagalma_utricularia@1961832:0.06586380571,((Halistemma_rubrum@3715255:0.01435047165,Halistemma_rubrum@3661502:0.01435047165)n17:0.01284315384,Lychnagalma_utricularia@1961823:0.02719362549)n16:0.03867018022)n15:0.002125060985)n10:0.01600646376,Physophora_gilmeri@3550719:0.08399533045)n9:0.04025462653)n7:0.06419139281,((Physalia_physalis@340616:0.1100823795,Rhizophysa_filiformis@2842718:0.1100823795)n19:0.07736393389,((Forskalia_asymmetrica@1141990:0.1018923974,(((Frillagalma_vityazi@1612866:0.06322892296,Resomia_ornicephala@3047545:0.06322892296)n24:0.03184679473,(Frillagalma_vityazi@1529093:0.06322892296,Resomia_ornicephala@3047535:0.06322892296)n25:0.03184679473)n23:0.003429357562,Frillagalma_vityazi@1612868:0.09850507525)n22:0.00338732215)n21:0.07405152507,((Erenna_richardi@1271577:0.08138780417,(Marrus_claudanielis@2443335:0.07283097858,(Thermopalia_sp@3466962:0.002077862513,(Stephalia_dilata@2733090:0.002077861417,(Stephalia_dilata@2733091:0.002077854148,Stephalia_dilata@2733093:0.002077854148)n31:7.268475184e-09)n30:1.096315098e-09)n29:0.07075311607)n28:0.008556825586)n27:0.08716421612,((Apolemia_rubriversa@253810:0.1490590849,(Physalia_physalis@386047:0.1100823795,Rhizophysa_filiformis@2842717:0.1100823795)n34:0.03897670544)n33:0.0152177344,((Lilyopsis_fluoracantha@2344139:0.1076497236,(((Prayidae_D27D2@3190658:0.06792302538,Prayidae_D27SS7@2543637:0.06792302538)n39:0.0207078689,(Hippopodius_hippopus@1772799:0.0846329207,Hippopodius_hippopus@1772802:0.0846329207)n40:0.003997973574)n38:0.009683825398,(((Chuniphyes_multidentata@4383255:1.713823159e-06,Chuniphyes_multidentata@3745873:1.713823159e-06)n43:0.03879394135,Kephyes_ovata@2205978:0.03879565517)n42:0.04811503762,(Chelophyes_appendiculata@725650:0.03440160708,(Abylopsis_tetragona@422421:0.0221180839,Diphyes_dispar@4080625:0.0221180839)n45:0.01228352318)n44:0.05250908571)n41:0.01140402688)n37:0.009335003973)n36:0.05374181156,(Rudjakovia_sp@3901451:0.07622384733,((((Bargmannia_amoena@3415599:1.322476977e-06,Bargmannia_amoena@4722594:1.322476977e-06)n50:0.02018203863,Bargmannia_elongata@1466101:0.0201833611)n49:0.02290083414,Bargmannia_lata@3599500:0.04308419524)n48:0.03065976834,(((Bargmannia_amoena@3419196:1.38670442e-06,Bargmannia_amoena@4722593:1.38670442e-06)n53:0.0201819744,Bargmannia_elongata@1466100:0.0201833611)n52:0.02290083414,Bargmannia_lata@3599501:0.04308419524)n51:0.03065976834)n47:0.002479883753)n46:0.08516768787)n35:0.002885284139)n32:0.004275200941)n26:0.007391902186)n20:0.01150239092)n18:0.0009950364023)n6:0.01586323192)n5:0.2570196327,(Podocoryna_carnea@4542680:0.4611426812,(Alatina_alata@4868296:0.456582103,((Alatina_alata@4884593:0.3688391142,(Ectopleura_larynx@4714211:0.2520712642,Hydra_vulgaris@22995:0.2520712642)n58:0.11676785)n57:0.04460789014,(Hydractinia_symbiolongicarpus@4429716:0.1762116314,Podocoryna_carnea@4576929:0.1762116314)n59:0.2372353729)n56:0.04313509869)n55:0.004560578235)n54:0.0001815331704)n4:0.08903987723)n2:0.336359652)n1:0.1132762564)n0;
```
