## Supplementary material for "Evolution of gene expression across species and specialized zooids in Siphonophora": Gene trees: f075bf9b0754106f289e654e7fe4b373.txt

```
(Alatina_alata@4966597:0.5503640916,((((((Apolemia_lanosa@3361551:0.01053859562,Apolemia_sp@3255166:0.01053859562)n6:0.036748267,Apolemia_rubriversa@290964:0.04728686263)n5:0.133308176,((((((Athorybia_rosacea@5065578:0.0534726437,Halistemma_rubrum@3716196:0.0534726437)n12:0.03052268676,Lychnagalma_utricularia@2008904:0.08399533045)n11:0.009314092894,((Cordagalma_sp@998194:0.007787790705,Cordagalma_sp@998190:0.007787790705)n14:0.07574034809,Forskalia_asymmetrica@1156352:0.08352813879)n13:0.009781284557)n10:0.008582974053,(Frillagalma_vityazi@1689456:0.06322892296,Resomia_ornicephala@3042166:0.06322892296)n15:0.03866347444)n9:0.04630583085,(((((((Chelophyes_appendiculata@759381:0.03440160708,Diphyes_dispar@4106147:0.03440160708)n22:0.05250908571,(Chuniphyes_multidentata@3809867:0.03879565517,Kephyes_ovata@2120680:0.03879565517)n23:0.04811503762)n21:0.009622990144,Prayidae_D27SS7@2597528:0.09653368293)n20:0.002199555413,Lilyopsis_fluoracantha@2254971:0.09873323835)n19:0.008916485297,Hippopodius_hippopus@1808184:0.1076497236)n18:0.03248047741,Thermopalia_sp@3508082:0.1401302011)n17:0.004195571924,Erenna_richardi@1228738:0.144325773)n16:0.003872455273)n8:0.01319330695,(Bargmannia_amoena@4725297:0.07622384733,((Bargmannia_elongata@1330812:0.04308419524,Bargmannia_lata@3629144:0.04308419524)n26:2.544154672e-06,Rudjakovia_sp@3852983:0.0430867394)n25:0.03313710793)n24:0.08516768787)n7:0.0192035034)n4:0.02370954311,(Physalia_physalis@386281:0.1100823795,Rhizophysa_filiformis@2846842:0.1100823795)n27:0.0942222022)n3:0.1184514469,(Hydractinia_symbiolongicarpus@4423703:0.1762116314,Podocoryna_carnea@4543235:0.1762116314)n28:0.1465443972)n2:0.05507204156,Clytia_hemisphaerica@131314:0.3778280702)n1:0.1725360215)n0;
```
