## Supplementary material for "Evolution of gene expression across species and specialized zooids in Siphonophora": Gene trees: f78dfd91ed3ae70a6f120de76028a08f.txt

```
(Nematostella_vectensis@41046:1,(Aiptasia_pallida@3991122:0.8867237436,(Alatina_alata@4818597:0.5503640916,((Ectopleura_larynx@4640130:0.2520712642,Hydra_vulgaris@21758:0.2520712642)n4:0.125756806,(Podocoryna_carnea@4597654:0.3742174722,((Clytia_hemisphaerica@70237:0.2849890642,(Hydractinia_symbiolongicarpus@4460215:0.1762116314,Podocoryna_carnea@4500771:0.1762116314)n8:0.1087774328)n7:0.03185593681,((((Apolemia_lanosa@3375302:0.03524785198,Apolemia_rubriversa@217170:0.03524785198)n12:0.01203901065,Apolemia_sp@3280395:0.04728686263)n11:0.133308176,((Rudjakovia_sp@3935808:0.07622384733,((Bargmannia_lata@3582146:0.01621277352,(Bargmannia_amoena@4776309:0.01258778347,(Bargmannia_amoena@3431340:0.01052942152,Bargmannia_amoena@3430142:0.01052942152)n18:0.00205836195)n17:0.003624990049)n16:0.02687142172,Bargmannia_elongata@1378728:0.04308419524)n15:0.03313965209)n14:0.08516768787,(((((((Agalma_elegans@516941:0.02154467931,Athorybia_rosacea@5045779:0.02154467931)n25:0.04431934546,((Halistemma_rubrum@3676354:0.04797821527,Nanomia_bijuga@782463:0.04797821527)n27:0.01535350781,(Halistemma_rubrum@3676355:0.02920480901,Nanomia_bijuga@782464:0.02920480901)n28:0.03412691407)n26:0.002532301698)n24:0.01813130568,(Lychnagalma_utricularia@1917085:0.053657509,(Physophora_gilmeri@3543156:0.04563039935,Physophora_gilmeri@3549725:0.04563039935)n30:0.008027109642)n29:0.03033782146)n23:0.005261302513,Cordagalma_sp@1070495:0.08925663297)n22:0.004052790381,Forskalia_asymmetrica@1089619:0.09330942335)n21:0.008582974053,(Frillagalma_vityazi@1735381:0.06322892296,Resomia_ornicephala@3031602:0.06322892296)n31:0.03866347444)n20:0.04630583085,((Erenna_richardi@1216435:0.08138780417,(((Marrus_claudanielis@2508033:0.0401578877,Physonect_sp@2408780:0.0401578877)n36:0.03267309088,(Thermopalia_sp@3491197:0.002077862513,(Stephalia_dilata@2793798:2.007137058e-05,(Stephalia_dilata@2793806:1.959796108e-05,(Stephalia_dilata@2793789:1.72842876e-05,Stephalia_dilata@2793807:1.72842876e-05)n40:2.313673478e-06)n39:4.734094966e-07)n38:0.002057791143)n37:0.07075311607)n35:0.008549884429,(Marrus_claudanielis@2508031:0.0401578877,Physonect_sp@2353162:0.0401578877)n41:0.04122297531)n34:6.941156336e-06)n33:0.06210087048,(((((Hippopodius_hippopus@1889428:0.01729939461,Hippopodius_hippopus@1889427:0.01729939461)n46:2.196183334e-06,Hippopodius_hippopus@1889433:0.01730159079)n45:0.05200132883,(Prayidae_D27D2@3124372:0.0001943876384,Prayidae_D27D2@3124373:0.0001943876384)n47:0.06910853199)n44:0.01932797465,Prayidae_D27SS7@2597680:0.08863089427)n43:0.01901882937,(Lilyopsis_fluoracantha@2273736:0.1003981572,((Chuniphyes_multidentata@4369041:0.03879565517,Kephyes_ovata@2151258:0.03879565517)n50:0.04811503762,(Chelophyes_appendiculata@776762:0.03440160708,(Abylopsis_tetragona@497826:0.0221180839,Diphyes_dispar@4165591:0.0221180839)n52:0.01228352318)n51:0.05250908571)n49:0.01348746446)n48:0.007251566396)n42:0.035838951)n32:0.004709553607)n19:0.01319330695)n13:0.0192035034)n10:0.02370954311,(Rhizophysa_filiformis@2926480:0.1100823795,(Physalia_physalis@344624:0.1036460121,Physalia_physalis@344627:0.1036460121)n54:0.006436367357)n53:0.0942222022)n9:0.1125404193)n6:0.05737247115)n5:0.003610598001)n3:0.1725360215)n2:0.336359652)n1:0.1132762564)n0;
```
