## Supplementary material for "Evolution of gene expression across species and specialized zooids in Siphonophora": Gene trees: f81ff2afbda49f031de680ae38fb8930.txt

```
(Nematostella_vectensis@56059:1,(Aiptasia_pallida@4034986:0.8867237436,((Alatina_alata@4818271:0.06485225633,Alatina_alata@4818269:0.06485225633)n3:0.4855118353,(((((Bargmannia_amoena@3446851:0.0201833611,Bargmannia_elongata@1305115:0.0201833611)n8:0.02290083414,Bargmannia_lata@3621396:0.04308419524)n7:0.03313965209,Rudjakovia_sp@3891207:0.07622384733)n6:0.1043711913,(((Apolemia_lanosa@3337091:0.04161400799,Apolemia_sp@3306195:0.04161400799)n11:0.00567285464,Apolemia_rubriversa@240326:0.04728686263)n10:0.1159571616,((((Cordagalma_sp@991018:0.09330942335,(((((Agalma_elegans@605478:0.0534726437,Halistemma_rubrum@3653006:0.0534726437)n20:0.01239138108,Nanomia_bijuga@955095:0.06586402478)n19:0.01155281922,Physophora_gilmeri@3535601:0.07741684399)n18:0.006578486462,Lychnagalma_utricularia@1935193:0.08399533045)n17:0.008175020787,(((Agalma_elegans@591297:0.02154467931,Athorybia_rosacea@5088462:0.02154467931)n23:0.03531470877,Nanomia_bijuga@779960:0.05685938808)n22:0.009004636697,Halistemma_rubrum@3707043:0.06586402478)n21:0.02630632647)n16:0.001139072108)n15:0.008582974053,(Forskalia_asymmetrica@1113563:0.09761344776,(Frillagalma_vityazi@1737185:0.06322892296,Resomia_ornicephala@2971756:0.06322892296)n25:0.0343845248)n24:0.004278949641)n14:0.02011590989,((Erenna_richardi@1216977:0.06392909379,(Marrus_claudanielis@2425959:0.0401578877,Physonect_sp@2404124:0.0401578877)n28:0.02377120609)n27:0.01745871038,(Stephalia_dilata@2707709:0.002077862513,Thermopalia_sp@3516449:0.002077862513)n29:0.07930994166)n26:0.04062050313)n13:0.02618992096,(Lilyopsis_fluoracantha@2242528:0.1076497236,((Hippopodius_hippopus@1892651:0.08863089427,Prayidae_D27D2@3102058:0.08863089427)n32:0.011088577,(Prayidae_D27SS7@2638964:0.09608215007,((Chuniphyes_multidentata@4381069:0.03879565517,Kephyes_ovata@2089295:0.03879565517)n35:0.04811503762,(Chelophyes_appendiculata@770670:0.03440160708,(Abylopsis_tetragona@491951:0.0221180839,Diphyes_dispar@4227294:0.0221180839)n37:0.01228352318)n36:0.05250908571)n34:0.009171457283)n33:0.003637321201)n31:0.007930252369)n30:0.04054850461)n12:0.01504579602)n9:0.01735101433)n5:0.1972330316,(Podocoryna_carnea@4588060:0.3766132369,((Clytia_hemisphaerica@77983:0.3163735909,(Hydractinia_symbiolongicarpus@4472475:0.1762116314,Podocoryna_carnea@4550342:0.1762116314)n41:0.1401619595)n40:0.04898817957,((Physalia_physalis@359946:0.1100823795,Rhizophysa_filiformis@2907058:0.1100823795)n43:0.2542790859,((Ectopleura_larynx@4639236:0.2520712642,Hydra_vulgaris@5019:0.2520712642)n45:0.1038088511,Physalia_physalis@339590:0.3558801152)n44:0.008481350147)n42:0.001000305121)n39:0.01125146636)n38:0.001214833314)n4:0.1725360215)n2:0.336359652)n1:0.1132762564)n0;
```
