## Supplementary material for "Evolution of gene expression across species and specialized zooids in Siphonophora": Gene trees: f83bc0615973ab2c9d062cae4b7e4172.txt

```
(Clytia_hemisphaerica@123324:0.3778280702,(((Ectopleura_larynx@4702228:0.2520712642,Hydra_vulgaris@30490:0.2520712642)n3:0.08224490156,((Physalia_physalis@375666:0.2043045817,((Apolemia_rubriversa@274840:0.04728686263,Apolemia_sp@3307951:0.04728686263)n7:0.133308176,(((Erenna_richardi@1254451:0.05752930349,(Stephalia_dilata@2724845:0.002077862513,Thermopalia_sp@3464922:0.002077862513)n11:0.05545144098)n10:0.02385850068,(Marrus_claudanielis@2519962:0.0401578877,Physonect_sp@2400527:0.0401578877)n12:0.04122991647)n9:0.08000373104,((((Bargmannia_amoena@3394082:0.0201833611,Bargmannia_elongata@1290137:0.0201833611)n16:0.04790902523,Rudjakovia_sp@3938933:0.06809238633)n15:0.008131461,Bargmannia_lata@3608897:0.07622384733)n14:0.08493275179,((((Agalma_elegans@564211:0.09330942335,(Athorybia_rosacea@5100687:0.09060337816,(Forskalia_asymmetrica@1102845:0.08729349454,((Halistemma_rubrum@3706471:0.06586402478,Nanomia_bijuga@922539:0.06586402478)n24:0.01813130568,(Lychnagalma_utricularia@1988429:0.053657509,Physophora_gilmeri@3538192:0.053657509)n25:0.03033782146)n23:0.00329816408)n22:0.003309883627)n21:0.002706045186)n20:0.008581882401,Resomia_ornicephala@3059557:0.1018913058)n19:1.091651652e-06,Cordagalma_sp@1084123:0.1018923974)n18:0.04630583085,(((((((((Abylopsis_tetragona@394616:0.0221180839,Diphyes_dispar@4265369:0.0221180839)n34:0.01228352318,Chelophyes_appendiculata@724957:0.03440160708)n33:0.05250908571,(Chuniphyes_multidentata@3813671:0.03879565517,Kephyes_ovata@2156554:0.03879565517)n35:0.04811503762)n32:0.01027104757,(Chuniphyes_multidentata@4338760:0.08691069279,(((Chelophyes_appendiculata@681808:0.03440160708,(Abylopsis_tetragona@423025:0.0221180839,(Diphyes_dispar@4170272:0.01991367854,Diphyes_dispar@4170279:0.01991367854)n41:0.002204405361)n40:0.01228352318)n39:0.03760577309,Kephyes_ovata@2046595:0.07200738018)n38:0.008214222653,(Diphyes_dispar@4154324:0.08015421085,(Kephyes_ovata@2046605:0.06227825299,Kephyes_ovata@2036276:0.06227825299)n43:0.01787595786)n42:6.739197669e-05)n37:0.006689089961)n36:0.01027104757)n31:0.005261167572,Hippopodius_hippopus@1796084:0.1024429079)n30:0.0007709827106,(Lilyopsis_fluoracantha@2289441:0.05520724784,Lilyopsis_fluoracantha@2323169:0.05520724784)n44:0.04800664281)n29:0.004435833,Prayidae_D27SS7@2580278:0.1076497236)n28:0.002485494185,(Hippopodius_hippopus@1827603:0.08863089427,(Prayidae_D27D2@3217172:0.06792302538,Prayidae_D27SS7@2627434:0.06792302538)n46:0.0207078689)n45:0.02150432356)n27:0.004372763219,(Prayidae_D27D2@3217165:0.1076497236,(Kephyes_ovata@2106481:0.08691069279,(Chelophyes_appendiculata@742843:0.03440160708,(Abylopsis_tetragona@458297:0.0221180839,Diphyes_dispar@4289180:0.0221180839)n50:0.01228352318)n49:0.05250908571)n48:0.02073903085)n47:0.006858257404)n26:0.03369024721)n17:0.01295837087)n13:0.0002349360854)n8:0.0192035034)n6:0.02370954311)n5:0.1127108016,Physalia_physalis@321428:0.3170153833)n4:0.01730078241)n2:0.0215639495,(Hydractinia_symbiolongicarpus@4486398:0.1762116314,Podocoryna_carnea@4577431:0.1762116314)n51:0.1796684838)n1:0.02194795495)n0;
```
