## Supplementary material for "Evolution of gene expression across species and specialized zooids in Siphonophora": Gene trees: f86d9f85ed54939ef0df074d8f35e287.txt

```
(Nematostella_vectensis@61380:1,(Aiptasia_pallida@3971982:0.8867237436,(Alatina_alata@4820279:0.5503640916,((Hydractinia_symbiolongicarpus@4477946:0.1762116314,Podocoryna_carnea@4595876:0.1762116314)n4:0.2016164388,(Clytia_hemisphaerica@93955:0.3727753149,(Hydra_vulgaris@26839:0.3558801152,((((Bargmannia_elongata@1293470:0.07622384733,(Bargmannia_lata@3582509:0.05638379727,Rudjakovia_sp@3859619:0.05638379727)n11:0.01984005006)n10:0.08516768787,(((Hippopodius_hippopus@1835718:0.08863089427,(Prayidae_D27D2@3078287:0.06792302538,Prayidae_D27SS7@2648240:0.06792302538)n15:0.0207078689)n14:0.01956244214,(Hippopodius_hippopus@1835725:0.1076497236,(Prayidae_D27D2@3078288:0.0989636059,((Chuniphyes_multidentata@4353151:0.03879565517,Kephyes_ovata@2136662:0.03879565517)n19:0.04811503762,(Chelophyes_appendiculata@658642:0.03440160708,(Abylopsis_tetragona@436744:0.0221180839,Diphyes_dispar@4169701:0.0221180839)n21:0.01228352318)n20:0.05250908571)n18:0.01205291311)n17:0.008686117741)n16:0.0005436127648)n13:0.04000489185,(((Resomia_ornicephala@2980659:0.06322892296,(Frillagalma_vityazi@1725534:0.0559792786,Frillagalma_vityazi@1725533:0.0559792786)n25:0.007249644362)n24:0.0272756776,((Erenna_richardi@1249984:0.08138780417,(Marrus_claudanielis@2418521:0.07171783665,Marrus_claudanielis@2418523:0.07171783665)n28:0.009669967522)n27:0.009001895182,(Thermopalia_sp@3471592:0.08969793527,((Erenna_richardi@1249981:0.08036615912,(Stephalia_dilata@2695138:0.07950404869,(Marrus_claudanielis@2418524:0.07283097858,Stephalia_dilata@2695139:0.07283097858)n33:0.0066730701)n32:0.0008621104351)n31:0.00102164505,Thermopalia_sp@3473659:0.08138780417)n30:0.008310131098)n29:0.0006917640843)n26:0.0001149012154)n23:0.03150370673,(Cordagalma_sp@1017219:0.09330942335,((Forskalia_asymmetrica@1176448:0.08210332834,Lychnagalma_utricularia@1977738:0.08210332834)n36:0.009530960726,((((((Agalma_elegans@630600:0.02154467931,Athorybia_rosacea@5087537:0.02154467931)n42:0.04373209521,Nanomia_bijuga@930476:0.06527677452)n41:0.0005872502571,Halistemma_rubrum@3692405:0.06586402478)n40:0.01222632695,(Halistemma_rubrum@3715897:0.06586402478,Nanomia_bijuga@930480:0.06586402478)n43:0.01222632695)n39:0.005904978725,(Lychnagalma_utricularia@1977740:0.053657509,Physophora_gilmeri@3569321:0.053657509)n44:0.03033782146)n38:0.004455806887,Forskalia_asymmetrica@1117173:0.08845113734)n37:0.003183151724)n35:0.001675134283)n34:0.02869888395)n22:0.02618992096)n12:0.01319330695)n9:0.0192035034,(Apolemia_rubriversa@292862:0.03524785198,(Apolemia_lanosa@3341427:0.03086386674,Apolemia_lanosa@3370616:0.03086386674)n46:0.004383985237)n45:0.1453471866)n8:0.02370954311,((Physalia_physalis@330342:0.1100823795,Rhizophysa_filiformis@2883464:0.1100823795)n48:0.08443357762,(Physalia_physalis@330344:0.1100823795,Rhizophysa_filiformis@2926776:0.1100823795)n49:0.08443357762)n47:0.009788624585)n7:0.1515755335)n6:0.01689519971)n5:0.00505275524)n3:0.1725360215)n2:0.336359652)n1:0.1132762564)n0;
```
