## Supplementary material for "Evolution of gene expression across species and specialized zooids in Siphonophora": Gene trees: f92f6ca1dee7de6e5fbbedfa114d20db.txt

```
(Nematostella_vectensis@54336:1,(Aiptasia_pallida@4036540:0.8867237436,((((Hydra_vulgaris@548:0.2520712642,(Ectopleura_larynx@4627212:0.2348328606,Ectopleura_larynx@4669049:0.2348328606)n6:0.01723840353)n5:0.1038088511,(((Hydractinia_symbiolongicarpus@4454873:0.1762116314,Podocoryna_carnea@4588604:0.1762116314)n9:0.1465443972,((Physalia_physalis@386372:0.1816458222,((Apolemia_rubriversa@268901:0.04728686263,(Apolemia_sp@3262377:0.04424378063,Apolemia_sp@3289275:0.04424378063)n14:0.003043081999)n13:0.133308176,(((((Agalma_elegans@524229:0.02154467931,Athorybia_rosacea@5102483:0.02154467931)n19:0.04431934546,Nanomia_bijuga@944007:0.06586402478)n18:0.05614428252,((Erenna_richardi@1249775:0.09819475466,(Stephalia_dilata@2735814:0.09807634664,((Frillagalma_vityazi@1704784:0.07983919426,Stephalia_dilata@2735815:0.07983919426)n24:0.01721746215,((Marrus_claudanielis@2518539:0.001137536924,Marrus_claudanielis@2518536:0.001137536924)n26:0.0876090747,Marrus_claudanielis@2518535:0.08874661163)n25:0.008310044787)n23:0.001019690229)n22:0.0001184080194)n21:0.007298279736,(Marrus_claudanielis@2518538:0.09658441681,(Frillagalma_vityazi@1694159:0.04906930748,(Frillagalma_vityazi@1694160:0.03443961746,Frillagalma_vityazi@1618270:0.03443961746)n29:0.01462969002)n28:0.04751510933)n27:0.008908617586)n20:0.0165152729)n17:0.03433631976,Apolemia_sp@3263152:0.1563446271)n16:0.01332386234,Apolemia_rubriversa@291713:0.1696684894)n15:0.01092654921)n12:0.001050783545)n11:0.02265875956,((Bargmannia_amoena@3442985:0.04308419524,Bargmannia_lata@3625377:0.04308419524)n31:0.11830734,((((Hippopodius_hippopus@1869369:0.04397742313,Hippopodius_hippopus@1869370:0.04397742313)n35:0.04465347115,Prayidae_D27D2@3100519:0.08863089427)n34:0.01901882937,((Kephyes_ovata@2128302:0.01035184035,Kephyes_ovata@2128301:0.01035184035)n37:0.0900463169,((Lilyopsis_fluoracantha@2246793:0.07058014232,(Abylopsis_tetragona@457770:0.0221180839,(Diphyes_dispar@4248600:0.02197706851,Diphyes_dispar@4240042:0.02197706851)n41:0.000141015393)n40:0.04846205842)n39:0.02486886444,(Lilyopsis_fluoracantha@2246812:0.09028177784,(Chelophyes_appendiculata@727759:0.03440160708,Diphyes_dispar@4253212:0.03440160708)n43:0.05588017076)n42:0.005167228918)n38:0.004949150489)n36:0.007251566396)n33:0.04054850461,((Resomia_ornicephala@3060093:0.08938805051,(Cordagalma_sp@1060282:0.08559069766,Cordagalma_sp@1064447:0.08559069766)n46:0.003797352849)n45:0.01250434689,Physophora_gilmeri@3557085:0.1018923974)n44:0.04630583085)n32:0.01319330695)n30:0.0429130465)n10:0.1184514469)n8:0.02979196887,(Hydractinia_symbiolongicarpus@4442521:0.1762116314,(Podocoryna_carnea@4591165:0.1724624284,(Podocoryna_carnea@4601624:0.1264319717,Podocoryna_carnea@4486966:0.1264319717)n49:0.04603045671)n48:0.003749203015)n47:0.1763363661)n7:0.003332117752)n4:0.02194795495,(((Clytia_hemisphaerica@119042:0.01393207244,Clytia_hemisphaerica@110703:0.01393207244)n52:0.003045940227,Clytia_hemisphaerica@119044:0.01697801267)n51:0.007162459474,Clytia_hemisphaerica@119045:0.02414047214)n50:0.353687598)n3:0.1725360215,(Alatina_alata@4844274:0.5068120161,Alatina_alata@4822497:0.5068120161)n53:0.04355207558)n2:0.336359652)n1:0.1132762564)n0;
```
