## Supplementary material for "Evolution of gene expression across species and specialized zooids in Siphonophora": Gene trees: f94c293b953728d42b84271432aeff3f.txt

```
(Clytia_hemisphaerica@66328:0.3778280702,(((Ectopleura_larynx@4609411:0.2520712642,Hydra_vulgaris@24994:0.2520712642)n3:0.080031754,Hydractinia_symbiolongicarpus@4444243:0.3321030182)n2:0.02377709706,(Physalia_physalis@318458:0.2043045817,((Apolemia_lanosa@3311142:0.04728686263,Apolemia_sp@3254757:0.04728686263)n6:0.133308176,(Bargmannia_lata@3581528:0.1613915352,(((Marrus_claudanielis@2508314:0.0401578877,Physonect_sp@2408747:0.0401578877)n10:0.1080403406,(((((Agalma_elegans@627743:0.02154467931,Athorybia_rosacea@5113484:0.02154467931)n15:0.04431934546,(Halistemma_rubrum@3703297:0.05302385003,Nanomia_bijuga@898720:0.05302385003)n16:0.01284017474)n14:0.01813130568,(Lychnagalma_utricularia@2005808:0.053657509,Physophora_gilmeri@3571494:0.053657509)n17:0.03033782146)n13:0.009314092894,Cordagalma_sp@1002723:0.09330942335)n12:0.05363721216,((Stephalia_dilata@2759541:0.002077862513,Thermopalia_sp@3502535:0.002077862513)n19:0.1308898684,((Kephyes_ovata@2092615:0.07307916457,Lilyopsis_fluoracantha@2317968:0.07307916457)n21:0.02731899268,(Chelophyes_appendiculata@667586:0.03440160708,(Abylopsis_tetragona@448036:0.0221180839,Diphyes_dispar@4106834:0.0221180839)n23:0.01228352318)n22:0.06599655017)n20:0.03256957371)n18:0.01397890455)n11:0.001251592748)n9:0.012150416,((((((((Agalma_elegans@640973:0.02154467931,Athorybia_rosacea@5074967:0.02154467931)n31:0.006474236052,(Athorybia_rosacea@5032296:0.02154467931,Agalma_elegans@640971:0.02154467931)n32:0.006474236052)n30:0.02545372834,Halistemma_rubrum@3712861:0.0534726437)n29:0.03052268676,Physophora_gilmeri@3551418:0.08399533045)n28:0.009415865177,(Frillagalma_vityazi@1577709:0.05606784423,(Forskalia_asymmetrica@1098261:0.03069844732,Frillagalma_vityazi@1720487:0.03069844732)n34:0.02536939691)n33:0.0373433514)n27:0.00848120177,Resomia_ornicephala@2989907:0.1018923974)n26:0.02011590989,((Erenna_richardi@1192788:0.05812270276,Marrus_claudanielis@2527879:0.05812270276)n36:0.02326510141,(Stephalia_dilata@2711887:0.002077862513,Thermopalia_sp@3474556:0.002077862513)n37:0.07930994166)n35:0.04062050313)n25:0.02618992096,((Hippopodius_hippopus@1754806:0.1076497236,Lilyopsis_fluoracantha@2257240:0.1076497236)n39:0.01489076664,(Hippopodius_hippopus@1855588:0.1076497236,Lilyopsis_fluoracantha@2210741:0.1076497236)n40:0.01489076664)n38:0.02565773797)n24:0.012150416)n8:0.001042890951)n7:0.0192035034)n5:0.02370954311)n4:0.1515755335)n1:0.02194795495)n0;
```
