## Supplementary material for "Evolution of gene expression across species and specialized zooids in Siphonophora": Gene trees: f97c2002b525cb534165894ca24441ee.txt

```
((Rudjakovia_sp@3878702:0.1598882757,((Frillagalma_vityazi@1530955:0.1481982283,(Lilyopsis_fluoracantha@2256605:0.1076497236,(Prayidae_D27D2@3096633:0.06792302538,Prayidae_D27SS7@2647720:0.06792302538)n5:0.03972669827)n4:0.04054850461)n3:0.01135709096,Frillagalma_vityazi@1607038:0.1595553192)n2:0.0003329565359)n1:0.001503259461,(Bargmannia_elongata@1283809:0.1048578317,Nanomia_bijuga@952855:0.1048578317)n6:0.05653370352)n0;
```
