## Supplementary material for "Evolution of gene expression across species and specialized zooids in Siphonophora": Gene trees: f143cb1206b7b827f6acdb7816d4828e.txt

```
(Nematostella_vectensis@51644:1,(Alatina_alata@4871554:0.5503640916,((Ectopleura_larynx@4669275:0.2520712642,Hydra_vulgaris@17141:0.2520712642)n3:0.125756806,((Hydractinia_symbiolongicarpus@4484951:0.1762116314,Podocoryna_carnea@4574428:0.1762116314)n5:0.1629906478,(Clytia_hemisphaerica@131944:0.3368754659,(Clytia_hemisphaerica@131947:0.319698644,((Physalia_physalis@377344:0.1100823795,Rhizophysa_filiformis@2923555:0.1100823795)n9:0.0942222022,(((Apolemia_lanosa@3370368:0.03980345832,Apolemia_lanosa@3335880:0.03980345832)n12:0.1094359971,Lilyopsis_fluoracantha@2324247:0.1492394554)n11:0.03135558323,(Bargmannia_amoena@4768814:0.1613915352,(((Resomia_ornicephala@2950109:0.1018923974,(Lychnagalma_utricularia@1928673:0.1016329088,((((Agalma_elegans@608547:0.02154467931,Athorybia_rosacea@5085689:0.02154467931)n21:0.03192796439,Halistemma_rubrum@3725163:0.0534726437)n20:0.03983677965,((Lychnagalma_utricularia@1928674:0.053657509,Physophora_gilmeri@3534069:0.053657509)n23:0.03786172967,((Cordagalma_sp@1060008:0.03822542226,Physophora_gilmeri@3573618:0.03822542226)n25:0.03768578176,Lychnagalma_utricularia@1928677:0.07591120402)n24:0.01560803465)n22:0.00179018468)n19:0.006206927534,Frillagalma_vityazi@1716376:0.09951635088)n18:0.002116557912)n17:0.000259488607)n16:0.02011590989,(Stephalia_dilata@2739400:0.002077862513,Thermopalia_sp@3464826:0.002077862513)n26:0.1199304448)n15:0.02618992096,((Prayidae_D27SS7@2582124:0.08863089427,(Hippopodius_hippopus@1795761:0.08705407845,(Hippopodius_hippopus@1825544:0.07110108374,Prayidae_D27D2@3213715:0.07110108374)n30:0.01595299471)n29:0.001576815823)n28:0.01901882937,((Chuniphyes_multidentata@4351324:0.03879565517,Kephyes_ovata@2118677:0.03879565517)n32:0.04811503762,(Diphyes_dispar@4212529:0.03440160708,(Abylopsis_tetragona@494492:0.03177092586,(Chelophyes_appendiculata@695299:0.03108186947,Chelophyes_appendiculata@695298:0.03108186947)n35:0.000689056391)n34:0.002630681222)n33:0.05250908571)n31:0.02073903085)n27:0.04054850461)n14:0.01319330695)n13:0.0192035034)n10:0.02370954311)n8:0.1153940622)n7:0.01717682199)n6:0.002326813201)n4:0.03862579102)n2:0.1725360215)n1:0.4496359084)n0;
```
