## Supplementary material for "Evolution of gene expression across species and specialized zooids in Siphonophora": Gene trees: f162ad1ab8002b99044174b87fc635f9.txt

```
((Clytia_hemisphaerica@120879:0.3124744167,Clytia_hemisphaerica@88116:0.3124744167)n1:0.06535365348,(((Ectopleura_larynx@4623945:0.2520712642,Hydra_vulgaris@11574:0.2520712642)n4:0.08046980147,(((Apolemia_lanosa@3343886:0.03524785198,Apolemia_rubriversa@251152:0.03524785198)n7:0.1453471866,((((Bargmannia_amoena@3436654:0.0201833611,Bargmannia_elongata@1338591:0.0201833611)n11:0.02290083414,Bargmannia_lata@3619971:0.04308419524)n10:0.1245485239,Bargmannia_amoena@4718775:0.1676327191)n9:0.01282518797,((((((Agalma_elegans@587940:0.02154467931,Athorybia_rosacea@5042490:0.02154467931)n17:0.03192796439,Halistemma_rubrum@3737904:0.0534726437)n16:0.03052268676,Physophora_gilmeri@3572925:0.08399533045)n15:0.01789706695,(Frillagalma_vityazi@1660464:0.06322892296,Resomia_ornicephala@2972121:0.06322892296)n18:0.03866347444)n14:0.02011590989,(Stephalia_dilata@2692179:0.002077862513,Thermopalia_sp@3498410:0.002077862513)n19:0.1199304448)n13:0.05728045772,(Apolemia_sp@3267669:0.1682611432,(((Bargmannia_amoena@4739916:0.0201833611,Bargmannia_elongata@1338589:0.0201833611)n23:0.02290083414,Bargmannia_lata@3619975:0.04308419524)n22:0.11830734,(Thermopalia_sp@3498408:0.1220083073,(Erenna_richardi@1245086:0.1142152461,((Cordagalma_sp@1061057:0.08352813879,Forskalia_asymmetrica@1149564:0.08352813879)n27:0.009781284557,((Lychnagalma_utricularia@1940168:0.053657509,Physophora_gilmeri@3528812:0.053657509)n29:0.03033782146,(Halistemma_rubrum@3714335:0.06586402478,(Nanomia_bijuga@918131:0.0580523026,(Agalma_elegans@612427:0.02154467931,Athorybia_rosacea@5045753:0.02154467931)n32:0.03650762328)n31:0.007811722179)n30:0.01813130568)n28:0.009314092894)n26:0.02090582275)n25:0.0077930612)n24:0.03938322791)n21:0.006869608008)n20:0.0110276218)n12:0.001169142096)n8:0.0001371314928)n6:0.02370954311,(Rhizophysa_filiformis@2839480:0.1100823795,(Physalia_physalis@362740:0.08832897133,Physalia_physalis@317560:0.08832897133)n34:0.02175340818)n33:0.0942222022)n5:0.1282364839)n3:0.02333904959,(Hydractinia_symbiolongicarpus@4468555:0.1762116314,(Podocoryna_carnea@4538423:0.1730938434,Podocoryna_carnea@4534484:0.1730938434)n36:0.003117787965)n35:0.1796684838)n2:0.02194795495)n0;
```
