## Supplementary material for "Evolution of gene expression across species and specialized zooids in Siphonophora": Gene trees: f163a19335d56f0182ae385e2223cb26.txt

```
(Rhizophysa_filiformis@2855359:0.2043045817,((Forskalia_asymmetrica@1095128:0.1481982283,(((Lychnagalma_utricularia@1982253:0.1220083073,Physonect_sp@2351961:0.1220083073)n5:0.02123467681,((((Chuniphyes_multidentata@4377919:0.03879565517,Kephyes_ovata@2039774:0.03879565517)n9:0.0565835015,Prayidae_D27D2@3166991:0.09537915667)n8:0.01227056698,Hippopodius_hippopus@1907152:0.1076497236)n7:0.03186162989,(((Agalma_elegans@620766:0.02154467931,Athorybia_rosacea@5106082:0.02154467931)n12:0.03192796439,Halistemma_rubrum@3685654:0.0534726437)n11:0.04382189969,((Halistemma_rubrum@3661929:0.04918800283,Nanomia_bijuga@810755:0.04918800283)n14:0.01667602194,(Agalma_elegans@620765:0.02154467931,Athorybia_rosacea@5106075:0.02154467931)n15:0.04431934546)n13:0.03143051862)n10:0.04221681014)n6:0.003731630574)n4:0.002822512243,Lychnagalma_utricularia@1982258:0.1460654963)n3:0.002132731907)n2:0.01007173142,(((((Chelophyes_appendiculata@740304:0.03440160708,Diphyes_dispar@4156755:0.03440160708)n20:0.05250908571,Kephyes_ovata@2039778:0.08691069279)n19:0.01789823742,Prayidae_D27D2@3224833:0.1048089302)n18:0.002840793437,Hippopodius_hippopus@1878232:0.1076497236)n17:0.04054850461,((Erenna_richardi@1266420:0.08138780417,Physonect_sp@2351960:0.08138780417)n22:0.04062050313,(Frillagalma_vityazi@1655254:0.06322892296,(Resomia_ornicephala@2947647:0.05605806237,Resomia_ornicephala@2994779:0.05605806237)n24:0.007170860597)n23:0.05877938433)n21:0.02618992096)n16:0.01007173142)n1:0.04603462203)n0;
```
