## Supplementary material for "Evolution of gene expression across species and specialized zooids in Siphonophora": Gene trees: f192a6fedb7b3905a1c920ff25d21e56.txt

```
(Nematostella_vectensis@60110:1,(Aiptasia_pallida@4068380:0.8867237436,(Alatina_alata@4809032:0.5503640916,(Clytia_hemisphaerica@132911:0.3778280702,(Podocoryna_carnea@4524498:0.3758602141,((Hydractinia_symbiolongicarpus@4443304:0.1762116314,Podocoryna_carnea@4521129:0.1762116314)n6:0.1796684838,((Ectopleura_larynx@4714094:0.2520712642,Hydra_vulgaris@10558:0.2520712642)n8:0.06654390504,((Apolemia_lanosa@3335765:0.04728686263,(Apolemia_rubriversa@213775:0.03976118674,Apolemia_sp@3299256:0.03976118674)n11:0.007525675887)n10:0.1570177191,((Physalia_physalis@350031:0.1100823795,Rhizophysa_filiformis@2918988:0.1100823795)n13:0.08375265413,(((Bargmannia_amoena@3452939:0.0201833611,Bargmannia_elongata@1468454:0.0201833611)n16:0.05604048623,(Bargmannia_lata@3578711:0.06555637873,Rudjakovia_sp@3896954:0.06555637873)n17:0.0106674686)n15:0.08516768787,((((((Chelophyes_appendiculata@727972:0.03440160708,Diphyes_dispar@4180171:0.03440160708)n23:0.05250908571,(Chuniphyes_multidentata@4370324:0.03879565517,Kephyes_ovata@2159535:0.03879565517)n24:0.04811503762)n22:0.01550427308,(Prayidae_D27D2@3110586:0.06569131726,Prayidae_D27D2@3110587:0.06569131726)n25:0.03672364861)n21:0.005233271069,(Hippopodius_hippopus@1805016:0.08863089427,Prayidae_D27SS7@2545375:0.08863089427)n26:0.01901734267)n20:1.486699833e-06,Lilyopsis_fluoracantha@2340279:0.1076497236)n19:0.04054850461,(Marrus_claudanielis@2427854:0.1220083073,(Erenna_richardi@1264869:0.1184658228,((Stephalia_dilata@2768159:0.002077862513,Thermopalia_sp@3503599:0.002077862513)n30:0.1138333237,((((Cordagalma_sp@1041792:0.08352813879,Forskalia_asymmetrica@1160691:0.08352813879)n34:0.009781284557,Lychnagalma_utricularia@1924093:0.09330942335)n33:0.003360473516,((Frillagalma_vityazi@1698694:0.06322892296,Resomia_ornicephala@3062796:0.06322892296)n36:0.02665745424,Physophora_gilmeri@3520804:0.0898863772)n35:0.006783519663)n32:0.005222500537,((Halistemma_rubrum@3662064:0.06067782151,Nanomia_bijuga@900066:0.06067782151)n38:0.005186203264,(Agalma_elegans@522210:0.02154467931,Athorybia_rosacea@5037351:0.02154467931)n39:0.04431934546)n37:0.03602837263)n31:0.01401878881)n29:0.002554636534)n28:0.003542484546)n27:0.02618992096)n18:0.01319330695)n14:0.03244349843)n12:0.01046954807)n9:0.1143105875)n7:0.03726494602)n5:0.01998009892)n4:0.001967856025)n3:0.1725360215)n2:0.336359652)n1:0.1132762564)n0;
```
