## Supplementary material for "Evolution of gene expression across species and specialized zooids in Siphonophora": Gene trees: f304a3cb2ba1c5ce11fe62947618ee12.txt

```
((((Bargmannia_amoena@3458023:1.130778349e-06,Bargmannia_amoena@4724839:1.130778349e-06)n3:0.02018223033,Bargmannia_elongata@1363958:0.0201833611)n2:0.02290083414,Bargmannia_lata@3604749:0.04308419524)n1:0.11830734,(Erenna_richardi@1211578:0.1220083073,((Frillagalma_vityazi@1699601:0.06322892296,Resomia_ornicephala@3057974:0.06322892296)n6:0.03866347444,(Halistemma_rubrum@3718979:0.08399533045,((Lychnagalma_utricularia@1926734:0.053657509,Physophora_gilmeri@3530159:0.053657509)n9:0.01762017698,(Agalma_elegans@651456:0.02154467931,Athorybia_rosacea@5112747:0.02154467931)n10:0.04973300666)n8:0.01271764448)n7:0.01789706695)n5:0.02011590989)n4:0.03938322791)n0;
```
