## Supplementary material for "Evolution of gene expression across species and specialized zooids in Siphonophora": Gene trees: f340cac9c93719ab1f7bb35b7e5ce49b.txt

```
((Physalia_physalis@345439:0.1100823795,Rhizophysa_filiformis@2926917:0.1100823795)n1:0.0942222022,((((((Bargmannia_amoena@4789426:4.7341055e-07,Bargmannia_amoena@3416984:4.7341055e-07)n7:0.02018288769,Bargmannia_elongata@1307083:0.0201833611)n6:0.02290083414,Bargmannia_lata@3602155:0.04308419524)n5:0.03313965209,Rudjakovia_sp@3901447:0.07622384733)n4:0.08516768787,(Marrus_claudanielis@2512510:0.1220083073,(Erenna_richardi@1275191:0.1083257277,(Frillagalma_vityazi@1619945:0.1018923974,(Cordagalma_sp@1042607:0.09330942335,((Lychnagalma_utricularia@1942920:0.053657509,Physophora_gilmeri@3555493:0.053657509)n13:0.03033782146,(Agalma_elegans@563534:0.06586402478,Nanomia_bijuga@848559:0.06586402478)n14:0.01813130568)n12:0.009314092894)n11:0.008582974053)n10:0.006433330279)n9:0.01368257962)n8:0.03938322791)n3:0.0192035034,(Apolemia_lanosa@3385081:0.03524785198,(Apolemia_rubriversa@236629:0.03519116847,(Apolemia_rubriversa@236633:0.0345556844,(Apolemia_rubriversa@283475:0.02690340907,Apolemia_rubriversa@283467:0.02690340907)n18:0.007652275323)n17:0.0006354840772)n16:5.66835062e-05)n15:0.1453471866)n2:0.02370954311)n0;
```
