## Supplementary material for "Evolution of gene expression across species and specialized zooids in Siphonophora": Gene trees: f390e0116fa9f6e63630290ca3f4de7f.txt

```
((Nematostella_vectensis@49123:0.2238522165,Nematostella_vectensis@52604:0.2238522165)n1:0.7761477835,(Aiptasia_pallida@4054218:0.8867237436,(Alatina_alata@4884800:0.5503640916,((Ectopleura_larynx@4659049:0.2520712642,Hydra_vulgaris@15408:0.2520712642)n5:0.125756806,(Podocoryna_carnea@4572258:0.3764781498,(Clytia_hemisphaerica@83638:0.3588344114,((Hydractinia_symbiolongicarpus@4469473:0.1762116314,Podocoryna_carnea@4502002:0.1762116314)n9:0.1465443972,((Physalia_physalis@322602:0.1100823795,Rhizophysa_filiformis@2814639:0.1100823795)n11:0.0942222022,((Apolemia_lanosa@3359853:0.03524785198,Apolemia_rubriversa@295191:0.03524785198)n13:0.1453471866,((((Bargmannia_amoena@4718536:0.0201833611,Bargmannia_elongata@1444724:0.0201833611)n17:0.02290083414,Bargmannia_lata@3584436:0.04308419524)n16:0.03313965209,Rudjakovia_sp@3877459:0.07622384733)n15:0.08516768787,((Thermopalia_sp@3472765:0.1220083073,((((((((Agalma_elegans@643109:0.02154467931,Athorybia_rosacea@5101340:0.02154467931)n27:0.0374004974,Nanomia_bijuga@936591:0.05894517671)n26:0.006918848064,Halistemma_rubrum@3677753:0.06586402478)n25:0.01813130568,(Lychnagalma_utricularia@1911703:0.053657509,Physophora_gilmeri@3542093:0.053657509)n28:0.03033782146)n24:0.01262781404,(Frillagalma_vityazi@1668712:0.06322892296,Resomia_ornicephala@3016254:0.06322892296)n29:0.03339422153)n23:0.005269252904,(Cordagalma_sp@984470:0.08352813879,Forskalia_asymmetrica@1123968:0.08352813879)n30:0.01836425861)n22:0.01724986681,(((Erenna_richardi@1214713:0.07338863977,Stephalia_dilata@2723588:0.07338863977)n33:0.00799123881,Marrus_claudanielis@2533078:0.08137987858)n32:7.92558742e-06,Physonect_sp@2352558:0.08138780417)n31:0.03775446004)n21:0.002865535625,Stephalia_dilata@2723584:0.1220077998)n20:5.074570866e-07)n19:0.02618992096,(Lilyopsis_fluoracantha@2298646:0.1076497236,((Hippopodius_hippopus@1798927:0.08863089427,((Prayidae_D27D2@3163548:0.06792302538,Prayidae_D27SS7@2654439:0.06792302538)n38:0.0166485083,(Prayidae_D27D2@3220850:0.05124783411,Prayidae_D27D2@3204976:0.05124783411)n39:0.03332369956)n37:0.004059360599)n36:0.01410177578,(Chuniphyes_multidentata@4365914:0.08691069279,(Diphyes_dispar@4091677:0.03440160708,(Abylopsis_tetragona@391669:0.02441501966,Chelophyes_appendiculata@723493:0.02441501966)n42:0.009986587424)n41:0.05250908571)n40:0.01582197726)n35:0.004917053595)n34:0.04054850461)n18:0.01319330695)n14:0.0192035034)n12:0.02370954311)n10:0.1184514469)n8:0.03607838276)n7:0.01764373839)n6:0.001349920412)n4:0.1725360215)n3:0.336359652)n2:0.1132762564)n0;
```
