## Supplementary material for "Evolution of gene expression across species and specialized zooids in Siphonophora": Gene trees: f409c3b6d602a90fe7c777578ba93db1.txt

```
((Nematostella_vectensis@44418:0.4712759517,Nematostella_vectensis@44417:0.4712759517)n1:0.5287240483,(Aiptasia_pallida@4033301:0.8867237436,(Clytia_hemisphaerica@81197:0.5503640916,((((Alatina_alata@4825682:0.1064193362,Alatina_alata@4803974:0.1064193362)n7:0.09181352411,Alatina_alata@4884103:0.1982328603)n6:0.2023064162,Hydractinia_symbiolongicarpus@4439200:0.4005392766)n5:0.1241108873,(Podocoryna_carnea@4526347:0.5221005054,(Alatina_alata@4986565:0.505279375,((Hydractinia_symbiolongicarpus@4414561:0.1762116314,Podocoryna_carnea@4522043:0.1762116314)n11:0.1796684838,(Hydra_vulgaris@4186:0.3326430444,(Forskalia_asymmetrica@1148430:0.2043045817,((Lychnagalma_utricularia@1947806:0.09330942335,(Cordagalma_sp@1085723:0.0921761231,((Halistemma_rubrum@3717504:0.0534726437,(Athorybia_rosacea@5037107:0.02154467931,(Agalma_elegans@558980:0.02004514138,Agalma_elegans@558978:0.02004514138)n20:0.00149953793)n19:0.03192796439)n18:0.02688056785,(Cordagalma_sp@999273:0.06593745891,Nanomia_bijuga@981287:0.06593745891)n21:0.01441575263)n17:0.01182291156)n16:0.001133300245)n15:0.1078823848,((Frillagalma_vityazi@1704427:0.06322892296,Resomia_ornicephala@3032357:0.06322892296)n23:0.1331284933,(((((Apolemia_sp@3273792:0.1805950386,((((Bargmannia_amoena@3400641:0.0201833611,Bargmannia_elongata@1395424:0.0201833611)n32:0.02290083414,Bargmannia_lata@3629590:0.04308419524)n31:0.03313965209,Rudjakovia_sp@3887515:0.07622384733)n30:0.08516768787,Lilyopsis_fluoracantha@2231108:0.1613915352)n29:0.0192035034)n28:0.001808679814,(Physalia_physalis@318479:0.1100823795,Rhizophysa_filiformis@2835303:0.1100823795)n33:0.07232133891)n27:0.003130502842,(Marrus_claudanielis@2438595:0.0401578877,Physonect_sp@2371511:0.0401578877)n34:0.1453763336)n26:0.002323821682,((Hippopodius_hippopus@1890232:0.08863089427,(Prayidae_D27D2@3223469:0.06792302538,Prayidae_D27SS7@2622106:0.06792302538)n37:0.0207078689)n36:0.01901882937,((Chuniphyes_multidentata@4353772:0.03879565517,Kephyes_ovata@2097706:0.03879565517)n39:0.04811503762,(Chelophyes_appendiculata@664767:0.03440160708,(Abylopsis_tetragona@436857:0.0221180839,Diphyes_dispar@4254249:0.0221180839)n41:0.01228352318)n40:0.05250908571)n38:0.02073903085)n35:0.0802083193)n25:0.003998715458,(((Erenna_richardi@1244555:0.07802851558,(Marrus_claudanielis@2438605:0.07748036781,(Marrus_claudanielis@2438598:0.07283097858,(Stephalia_dilata@2735737:0.002077862513,Thermopalia_sp@3503724:0.002077862513)n47:0.07075311607)n46:0.004649389227)n45:0.0005481477676)n44:0.003359288591,Physonect_sp@2371512:0.08138780417)n43:0.09920723443,Apolemia_sp@3255901:0.1805950386)n42:0.0112617198)n24:0.004500657825)n22:0.004834391939)n14:0.003112773546)n13:0.1283384627)n12:0.02323707086)n10:0.1493992598)n9:0.0168211304)n8:0.002549658407)n4:0.0257139278)n3:0.336359652)n2:0.1132762564)n0;
```
