## Supplementary material for "Evolution of gene expression across species and specialized zooids in Siphonophora": Gene trees: f581eefbb3bb22d5e6c2a83699f037a7.txt

```
(Nematostella_vectensis@48733:1,((Aiptasia_pallida@4033745:0.1674975895,Aiptasia_pallida@4033744:0.1674975895)n2:0.7192261541,(Alatina_alata@4969967:0.5503640916,(Ectopleura_larynx@4713053:0.3778280702,(Podocoryna_carnea@4526801:0.3777319623,(Podocoryna_carnea@4526815:0.3768043334,((Clytia_hemisphaerica@126655:1.206679384e-06,Clytia_hemisphaerica@126656:1.206679384e-06)n8:0.3657106498,((Clytia_hemisphaerica@126742:0.3017744328,Hydra_vulgaris@30875:0.3017744328)n10:0.04731998954,(((Clytia_hemisphaerica@126659:1.382883843e-06,Clytia_hemisphaerica@126658:1.382883843e-06)n13:0.2892626209,(Hydractinia_symbiolongicarpus@4454131:0.1762116314,Podocoryna_carnea@4588471:0.1762116314)n14:0.1130523724)n12:0.02414372561,((((((Bargmannia_amoena@3429070:1.872111639e-06,Bargmannia_amoena@4763611:1.872111639e-06)n20:0.02018148899,Bargmannia_elongata@1456044:0.0201833611)n19:0.05604048623,(Bargmannia_lata@3636413:0.04728252557,Rudjakovia_sp@3851478:0.04728252557)n21:0.02894132176)n18:0.01551901484,((((Bargmannia_amoena@3419078:2.514640468e-06,Bargmannia_amoena@4748090:2.514640468e-06)n25:0.02018084646,Bargmannia_elongata@1456047:0.0201833611)n24:0.02290083414,Bargmannia_lata@3644990:0.04308419524)n23:0.03313965209,Rudjakovia_sp@3878536:0.07622384733)n22:0.01551901484)n17:0.08885217643,(((((((Physophora_gilmeri@3569505:0.08399533045,(((Agalma_elegans@580418:0.02154467931,Athorybia_rosacea@5006951:0.02154467931)n35:0.04431934546,Nanomia_bijuga@947611:0.06586402478)n34:0.01728003212,((Agalma_elegans@580414:0.02154467931,(Athorybia_rosacea@5096079:0.01974308891,Athorybia_rosacea@5096078:0.01974308891)n38:0.0018015904)n37:0.04431934546,((Halistemma_rubrum@3674019:0.05633343159,Nanomia_bijuga@855382:0.05633343159)n40:0.009530445347,Halistemma_rubrum@3674017:0.06586387694)n39:1.478326781e-07)n36:0.01728003212)n33:0.0008512735559)n32:0.002487181136,(Halistemma_rubrum@3703733:0.08399533045,(Lychnagalma_utricularia@1970000:0.053657509,Physophora_gilmeri@3534433:0.053657509)n42:0.03033782146)n41:0.002487181136)n31:0.006826911758,((Cordagalma_sp@1065640:0.05032593582,Cordagalma_sp@1065642:0.05032593582)n44:0.03320220297,(Forskalia_asymmetrica@1170493:0.08267966994,(Forskalia_asymmetrica@1115407:0.07478365505,Forskalia_asymmetrica@1115408:0.07478365505)n46:0.007896014896)n45:0.0008484688481)n43:0.009781284557)n30:0.008582974053,((Resomia_ornicephala@2956865:0.000653439182,Resomia_ornicephala@2956864:0.000653439182)n48:0.06257548378,(Frillagalma_vityazi@1582126:0.05452726271,Frillagalma_vityazi@1582125:0.05452726271)n49:0.008701660257)n47:0.03866347444)n29:0.02011590989,(Erenna_richardi@1213041:0.08138780417,(((Marrus_claudanielis@2462355:0.0401578877,Physonect_sp@2366928:0.0401578877)n53:0.01673414465,(Marrus_claudanielis@2462358:0.0401578877,Physonect_sp@2359157:0.0401578877)n54:0.01673414465)n52:0.01593894624,(((Stephalia_dilata@2693528:0.005325277351,Stephalia_dilata@2693526:0.005325277351)n57:0.03898864018,Stephalia_dilata@2693525:0.04431391753)n56:0.02184049714,(Stephalia_dilata@2693529:0.002077862513,Thermopalia_sp@3466558:0.002077862513)n58:0.06407655216)n55:0.006676563908)n51:0.008556825586)n50:0.04062050313)n28:0.02618992096,(((Hippopodius_hippopus@1890199:0.03893573903,Prayidae_D27SS7@2555924:0.03893573903)n61:0.04969515525,Prayidae_D27D2@3156913:0.08863089427)n60:0.02049244942,((Prayidae_D27SS7@2555926:0.1074611807,((((Lilyopsis_fluoracantha@2224695:0.01560940031,Lilyopsis_fluoracantha@2224698:0.01560940031)n67:0.06523110483,(((Chuniphyes_multidentata@3815873:2.464127799e-06,Chuniphyes_multidentata@4369156:2.464127799e-06)n70:0.03879319104,Kephyes_ovata@2152970:0.03879565517)n69:0.03119563529,Kephyes_ovata@2152976:0.06999129046)n68:0.01084921468)n66:0.01955765211,((Chelophyes_appendiculata@697753:0.03440160708,(Diphyes_dispar@4150863:0.0221180839,(Abylopsis_tetragona@430469:0.01822969064,Abylopsis_tetragona@397281:0.01822969064)n74:0.003888393255)n73:0.01228352318)n72:0.00367266195,(Abylopsis_tetragona@397275:0.03440160708,Chelophyes_appendiculata@697760:0.03440160708)n75:0.00367266195)n71:0.06232388822)n65:0.005887261741,(Hippopodius_hippopus@1890217:0.09551997056,Hippopodius_hippopus@1890203:0.09551997056)n76:0.01076544843)n64:0.001175761756)n63:0.0001885428996,Prayidae_D27D2@3156911:0.1076497236)n62:0.001473620047)n59:0.03907488456)n27:0.01913725439,(Apolemia_rubriversa@282269:0.03524785198,(Apolemia_lanosa@3345245:0.03485019718,(Apolemia_lanosa@3336544:0.03203663721,Apolemia_lanosa@3351205:0.03203663721)n79:0.002813559965)n78:0.0003976548021)n77:0.1320876307)n26:0.01325955596)n16:0.02370954311,((Rhizophysa_filiformis@2820060:0.01249815306,Rhizophysa_filiformis@2820058:0.01249815306)n81:0.09758422645,(Physalia_physalis@371270:0.1091088427,(Physalia_physalis@371272:0.1020197217,Physalia_physalis@371271:0.1020197217)n83:0.007089120983)n82:0.0009735368464)n80:0.0942222022)n15:0.1091031477)n11:0.0356866929)n9:0.01661743415)n7:0.01109247695)n6:0.0009276289137)n5:9.610784855e-05)n4:0.1725360215)n3:0.336359652)n1:0.1132762564)n0;
```
