## Supplementary material for "Evolution of gene expression across species and specialized zooids in Siphonophora": Gene trees: f611ef0cf5a8d81d73ea561cc2511e13.txt

```
(Nematostella_vectensis@60292:1,(Aiptasia_pallida@3978685:0.8867237436,(Alatina_alata@4793951:0.5503640916,(Clytia_hemisphaerica@71999:0.3778280702,(((Podocoryna_carnea@4544224:0.1147215316,Podocoryna_carnea@4586171:0.1147215316)n6:0.1109504548,Podocoryna_carnea@4492295:0.2256719864)n5:0.1506446772,((((Ectopleura_larynx@4648395:0.09360023479,Ectopleura_larynx@4648391:0.09360023479)n10:0.1584710294,Hydra_vulgaris@6541:0.2520712642)n9:0.07948499182,(Hydractinia_symbiolongicarpus@4418836:0.1762116314,Podocoryna_carnea@4602430:0.1762116314)n11:0.1553446246)n8:0.02432385925,((((Bargmannia_amoena@3391089:1.377643553e-06,Bargmannia_amoena@4782248:1.377643553e-06)n15:0.07622246969,(Bargmannia_lata@3597475:0.06057441056,Rudjakovia_sp@3963736:0.06057441056)n16:0.01564943678)n14:0.02532246475,((Bargmannia_lata@3637434:0.04850855338,(((Bargmannia_amoena@4729380:1.182793997e-06,Bargmannia_amoena@3405424:1.182793997e-06)n21:0.02018217831,Bargmannia_elongata@1282772:0.0201833611)n20:0.02290083414,Bargmannia_lata@3605027:0.04308419524)n19:0.005424358134)n18:0.02771529396,Rudjakovia_sp@3862453:0.07622384733)n17:0.02532246475)n13:0.1027582696,((((Physalia_physalis@365974:0.1100823795,Rhizophysa_filiformis@2901681:0.1100823795)n25:0.01021554593,(Physalia_physalis@365969:0.1100823795,(Rhizophysa_filiformis@2901674:0.09981149848,Rhizophysa_filiformis@2901678:0.09981149848)n27:0.01027088103)n26:0.01021554593)n24:0.04533553534,((Apolemia_lanosa@3347564:0.04170806331,(Apolemia_sp@3305920:0.04150768783,(Apolemia_sp@3300311:0.03959520543,Apolemia_sp@3253534:0.03959520543)n31:0.001912482403)n30:0.0002003754844)n29:0.005578799314,Apolemia_rubriversa@234113:0.04728686263)n28:0.1183465981)n23:0.021461095,(((((Hippopodius_hippopus@1768838:0.06464431572,(Prayidae_D27D2@3075091:1.319147921e-06,Prayidae_D27D2@3075100:1.319147921e-06)n37:0.06464299657)n36:0.02398657855,Prayidae_D27SS7@2655393:0.08863089427)n35:0.01901882937,((Chuniphyes_multidentata@3790415:0.03879565517,Kephyes_ovata@2184519:0.03879565517)n39:0.06160250208,((Chelophyes_appendiculata@731694:0.05030391385,((Diphyes_dispar@4200326:0.04267522757,Lilyopsis_fluoracantha@2328704:0.04267522757)n43:0.007381381205,Diphyes_dispar@4163753:0.05005660877)n42:0.0002473050776)n41:0.00689897253,Abylopsis_tetragona@398486:0.05720288638)n40:0.04319527087)n38:0.007251566396)n34:0.02072517254,(Lilyopsis_fluoracantha@2280456:0.1076497236,Hippopodius_hippopus@1768844:0.1076497236)n44:0.02072517254)n33:0.01982333207,((Stephalia_dilata@2806746:0.002077862513,Thermopalia_sp@3488822:0.002077862513)n46:0.1199304448,(((Erenna_richardi@1244204:0.03132085015,Frillagalma_vityazi@1663160:0.03132085015)n49:0.001900171195,Marrus_claudanielis@2473852:0.03322102135)n48:0.06876112297,(((((((Agalma_elegans@639322:0.02154467931,Athorybia_rosacea@5098373:0.02154467931)n56:0.03192796439,Halistemma_rubrum@3716319:0.0534726437)n55:0.01239138108,Nanomia_bijuga@789165:0.06586402478)n54:0.01813130568,(Lychnagalma_utricularia@2008287:0.053657509,(Physophora_gilmeri@3574000:0.04806041369,Physophora_gilmeri@3574001:0.04806041369)n58:0.005597095309)n57:0.03033782146)n53:0.009314092894,(Cordagalma_sp@1084608:0.08352813879,Forskalia_asymmetrica@1160319:0.08352813879)n59:0.009781284557)n52:0.008582974053,(Resomia_ornicephala@3018289:0.06322892296,(Frillagalma_vityazi@1663158:0.05493384964,Frillagalma_vityazi@1663159:0.05493384964)n61:0.00829507332)n60:0.03866347444)n51:8.078755965e-05,(Physonect_sp@2364119:0.0401578877,(Marrus_claudanielis@2473862:0.03625653615,Marrus_claudanielis@2473853:0.03625653615)n63:0.003901351551)n62:0.06181529726)n50:8.959354049e-06)n47:0.02002616298)n45:0.02618992096)n32:0.03889632752)n22:0.01721002594)n12:0.1515755335)n7:0.02043654838)n4:0.001511406569)n3:0.1725360215)n2:0.336359652)n1:0.1132762564)n0;
```
