## Supplementary material for "Evolution of gene expression across species and specialized zooids in Siphonophora": Gene trees: f630fd847f11f006efe75f88ae8c3192.txt

```
(Nematostella_vectensis@63059:1,(Aiptasia_pallida@4050423:0.8867237436,(Alatina_alata@4999651:0.5503640916,((Ectopleura_larynx@4612164:0.2520712642,Hydra_vulgaris@5626:0.2520712642)n4:0.125756806,(((((((Bargmannia_amoena@4725843:0.028758992,(Bargmannia_lata@3613838:0.02392880427,Bargmannia_lata@3581088:0.02392880427)n12:0.004830187733)n11:0.01432520325,Bargmannia_elongata@1454114:0.04308419524)n10:0.03313965209,Rudjakovia_sp@3924601:0.07622384733)n9:0.08516768787,((((((((Agalma_elegans@589025:0.02154467931,Athorybia_rosacea@5076052:0.02154467931)n20:0.03192796439,Halistemma_rubrum@3687066:0.0534726437)n19:0.01239138108,Nanomia_bijuga@821028:0.06586402478)n18:0.01813130568,(Lychnagalma_utricularia@2017656:0.053657509,Physophora_gilmeri@3547458:0.053657509)n21:0.03033782146)n17:0.004233160734,Cordagalma_sp@1003520:0.08822849119)n16:0.00508093216,Forskalia_asymmetrica@1129234:0.09330942335)n15:0.008582974053,(Frillagalma_vityazi@1723214:0.06322892296,Resomia_ornicephala@3029997:0.06322892296)n22:0.03866347444)n14:0.04630583085,(Prayidae_D27SS7@2588858:0.1076497236,((Prayidae_D27D2@3175425:0.09479627645,(((Lilyopsis_fluoracantha@2240130:0.05260886288,Lilyopsis_fluoracantha@2273526:0.05260886288)n28:0.0309556092,(Hippopodius_hippopus@1792348:0.04846146922,Hippopodius_hippopus@1792346:0.04846146922)n29:0.03510300286)n27:0.0103785966,Hippopodius_hippopus@1792354:0.09394306867)n26:0.0008532077785)n25:0.0100135163,((Chuniphyes_multidentata@3817113:0.03879565517,Kephyes_ovata@2189764:0.03879565517)n31:0.04811503762,(Chelophyes_appendiculata@669349:0.03440160708,(Abylopsis_tetragona@414087:0.0221180839,Diphyes_dispar@4178848:0.0221180839)n33:0.01228352318)n32:0.05250908571)n30:0.01789909996)n24:0.002839930895)n23:0.04054850461)n13:0.01319330695)n8:0.01638654018,((Marrus_claudanielis@2498004:0.1574241644,((Physalia_physalis@321190:0.1100823795,Rhizophysa_filiformis@2820766:0.1100823795)n37:0.04050731047,Physonect_sp@2358148:0.15058969)n36:0.006834474442)n35:0.01957463027,((Stephalia_dilata@2749445:0.002077862513,Thermopalia_sp@3516350:0.002077862513)n39:0.07930994166,((Erenna_richardi@1186390:0.05812658355,(Marrus_claudanielis@2497998:0.0401578877,Physonect_sp@2365539:0.0401578877)n42:0.01796869585)n41:0.02136219018,Marrus_claudanielis@2497994:0.07948877374)n40:0.001899030434)n38:0.09561099052)n34:0.0007792806974)n7:0.02652650632,(Apolemia_rubriversa@217643:0.03524785198,(Apolemia_lanosa@3334260:0.03259797691,Apolemia_lanosa@3334261:0.03259797691)n44:0.00264987507)n43:0.1690567297)n6:0.1332520004,(Podocoryna_carnea@4593783:0.3361738836,(Clytia_hemisphaerica@128081:0.3147442974,(Hydractinia_symbiolongicarpus@4423583:0.1762116314,Podocoryna_carnea@4564544:0.1762116314)n47:0.138532666)n46:0.02142958627)n45:0.001382698483)n5:0.04027148804)n3:0.1725360215)n2:0.336359652)n1:0.1132762564)n0;
```
