## Supplementary material for "Evolution of gene expression across species and specialized zooids in Siphonophora": Gene trees: f711d521f4face5bc735e8986a657ee3.txt

```
((Ectopleura_larynx@4612036:0.2520712642,Hydra_vulgaris@8283:0.2520712642)n1:0.1038088511,((Hydractinia_symbiolongicarpus@4441251:0.1762116314,Podocoryna_carnea@4555085:0.1762116314)n3:0.1465443972,(Lilyopsis_fluoracantha@2228250:0.2043045817,(((((Apolemia_lanosa@3372582:0.04059004004,Apolemia_sp@3267585:0.04059004004)n9:0.006696822582,Apolemia_rubriversa@284570:0.04728686263)n8:0.133308176,(((Bargmannia_amoena@4782931:0.0201833611,Bargmannia_elongata@1484822:0.0201833611)n12:0.02290083414,Bargmannia_lata@3635818:0.04308419524)n11:0.03313965209,Rudjakovia_sp@3857991:0.07622384733)n10:0.1043711913)n7:0.001563458501,Physalia_physalis@312693:0.1821584971)n6:0.006878948715,((((((Agalma_elegans@556035:0.02154467931,Athorybia_rosacea@5013384:0.02154467931)n18:0.06245065114,(Halistemma_rubrum@3726997:0.07238144259,(Lychnagalma_utricularia@1938698:0.053657509,Physophora_gilmeri@3542262:0.053657509)n20:0.01872393359)n19:0.01161388787)n17:0.01452212597,(Erenna_richardi@1206005:0.08138780417,(Stephalia_dilata@2692318:0.002077862513,Thermopalia_sp@3517707:0.002077862513)n22:0.07930994166)n21:0.01712965225)n16:0.02348863595,Cordagalma_sp@1030248:0.1220060924)n15:2.214925686e-06,Physonect_sp@2403559:0.1220083073)n14:0.02618992096,(Prayidae_D27SS7@2634969:0.1076497236,(Hippopodius_hippopus@1798421:0.09762479574,(((Chuniphyes_multidentata@4366203:0.03879565517,Kephyes_ovata@2154483:0.03879565517)n27:0.03651916908,Prayidae_D27D2@3155556:0.07531482425)n26:0.008841209901,(Chelophyes_appendiculata@680278:0.03440160708,(Abylopsis_tetragona@474889:0.0221180839,Diphyes_dispar@4245495:0.0221180839)n29:0.01228352318)n28:0.04975442707)n25:0.01346876158)n24:0.01002492791)n23:0.04054850461)n13:0.04083921757)n5:0.01526713589)n4:0.1184514469)n2:0.03312408662)n0;
```
