## Supplementary material for "Evolution of gene expression across species and specialized zooids in Siphonophora": Gene trees: f742f918d9d92520d69390ef9d8849c7.txt

```
(Nematostella_vectensis@43625:1,(Aiptasia_pallida@4044516:0.8867237436,(Alatina_alata@4887455:0.5503640916,(((Apolemia_lanosa@3375640:0.04728686263,(Apolemia_rubriversa@282489:0.03184314237,Apolemia_sp@3287341:0.03184314237)n6:0.01544372025)n5:0.133308176,((Physonect_sp@2373025:0.1452693007,((((((((((Agalma_elegans@644760:0.02154467931,Athorybia_rosacea@5045846:0.02154467931)n18:0.03692492874,Nanomia_bijuga@980925:0.05846960805)n17:0.007394416729,Halistemma_rubrum@3657354:0.06586402478)n16:0.01813130568,(Lychnagalma_utricularia@1947559:0.053657509,Physophora_gilmeri@3564426:0.053657509)n19:0.03033782146)n15:0.009314092894,Forskalia_asymmetrica@1098035:0.09330942335)n14:0.00333052873,(Frillagalma_vityazi@1696021:0.06322892296,Resomia_ornicephala@3029793:0.06322892296)n20:0.03341102911)n13:0.005252445323,Cordagalma_sp@1084258:0.1018923974)n12:0.02011590989,(Erenna_richardi@1191917:0.08138780417,Marrus_claudanielis@2426764:0.08138780417)n21:0.04062050313)n11:0.01944789308,((((Bargmannia_amoena@4775957:0.0201833611,Bargmannia_elongata@1401141:0.0201833611)n25:0.02290083414,Bargmannia_lata@3597056:0.04308419524)n24:0.03313965209,Rudjakovia_sp@3893646:0.07622384733)n23:0.05827055815,(((Hippopodius_hippopus@1872012:0.07119179252,Prayidae_D27SS7@2605463:0.07119179252)n28:0.01743910175,Prayidae_D27D2@3077920:0.08863089427)n27:0.02087841682,(Prayidae_D27D2@3077923:0.1076497236,(Hippopodius_hippopus@1872022:0.1047582819,(Lilyopsis_fluoracantha@2286274:0.1003981572,((Chuniphyes_multidentata@3796229:0.03879565517,Kephyes_ovata@2188324:0.03879565517)n33:0.04811503762,(Chelophyes_appendiculata@687756:0.03440160708,(Abylopsis_tetragona@499015:0.0221180839,Diphyes_dispar@4150993:0.0221180839)n35:0.01228352318)n34:0.05250908571)n32:0.01348746446)n31:0.004360124624)n30:0.002891441773)n29:0.001859587452)n26:0.02498509439)n22:0.006961794893)n10:0.002241621625,Marrus_claudanielis@2426765:0.143697822)n9:0.001571478662)n8:0.01612223454,(Stephalia_dilata@2725414:0.002077862513,Thermopalia_sp@3495334:0.002077862513)n36:0.1593136727)n7:0.0192035034)n4:0.1972330316,(Podocoryna_carnea@4554058:0.3769855168,((Hydractinia_symbiolongicarpus@4483167:0.1762116314,Podocoryna_carnea@4528473:0.1762116314)n39:0.1918675167,((Physalia_physalis@348045:0.1100823795,(Rhizophysa_filiformis@2820446:0.1056330604,Rhizophysa_filiformis@2820437:0.1056330604)n42:0.004449319149)n41:0.2576799948,((Clytia_hemisphaerica@93136:0.08834941364,((Clytia_hemisphaerica@106657:1e-08,Clytia_hemisphaerica@106659:1e-08)n46:1.828115234e-06,(Clytia_hemisphaerica@106660:1.076410024e-06,Clytia_hemisphaerica@106658:1.076410024e-06)n47:7.617052095e-07)n45:0.08834757552)n44:0.276900944,((Ectopleura_larynx@4709825:0.2520712642,Hydra_vulgaris@12167:0.2520712642)n49:0.1038088511,Physalia_physalis@340552:0.3558801152)n48:0.009370242428)n43:0.002512016632)n40:0.0003167737935)n38:0.008906368764)n37:0.0008425533292)n3:0.1725360215)n2:0.336359652)n1:0.1132762564)n0;
```
