## Supplementary material for "Evolution of gene expression across species and specialized zooids in Siphonophora": Gene trees: f767ce8fdbd61fc023351c36e18378bf.txt

```
(Clytia_hemisphaerica@77552:0.3778280702,((Hydractinia_symbiolongicarpus@4423167:0.1762116314,Podocoryna_carnea@4575552:0.1762116314)n2:0.1465443972,((Physalia_physalis@336687:0.1100823795,Rhizophysa_filiformis@2882988:0.1100823795)n4:0.0942222022,(Bargmannia_elongata@1379784:0.1613915352,(Frillagalma_vityazi@1647204:0.1481982283,((((Chelophyes_appendiculata@669499:0.03440160708,Diphyes_dispar@4083916:0.03440160708)n10:0.05433740806,Prayidae_D27SS7@2628443:0.08873901514)n9:0.0189107085,Kephyes_ovata@2136530:0.1076497236)n8:0.03728764131,(Resomia_ornicephala@2996081:0.1220083073,((((Cordagalma_sp@1031582:0.08352813879,Forskalia_asymmetrica@1123714:0.08352813879)n15:0.009781284557,(Lychnagalma_utricularia@2014619:0.08399533045,(Halistemma_rubrum@3710078:0.06586402478,(Nanomia_bijuga@954354:0.05251078335,(Agalma_elegans@625620:0.02154467931,Athorybia_rosacea@5033911:0.02154467931)n19:0.03096610404)n18:0.01335324142)n17:0.01813130568)n16:0.009314092894)n14:0.003721362045,(Erenna_richardi@1197022:0.05415440329,Erenna_richardi@1197023:0.05415440329)n20:0.0428763821)n13:0.004792761007,(Thermopalia_sp@3474552:0.002077862513,(Stephalia_dilata@2779009:0.001965166548,Stephalia_dilata@2779010:0.001965166548)n22:0.000112695965)n21:0.09974568389)n12:0.0201847609)n11:0.02292905766)n7:0.003260863302)n6:0.01319330695)n5:0.0429130465)n3:0.1184514469)n1:0.05507204156)n0;
```
