## Supplementary material for "Evolution of gene expression across species and specialized zooids in Siphonophora": Gene trees: f831e14a9e6400f4984c2241df46dff9.txt

```
(((Aiptasia_pallida@4012923:0.6247826621,Nematostella_vectensis@60961:0.6247826621)n2:0.3752173379,Podocoryna_carnea@4513259:1)n1:1.144599407,((((Nematostella_vectensis@60959:0.143095971,Nematostella_vectensis@55264:0.143095971)n6:0.001310258001,Nematostella_vectensis@64695:0.144406229)n5:0.6078357169,(Aiptasia_pallida@4055518:0.7023555512,Aiptasia_pallida@4055517:0.7023555512)n7:0.04988639474)n4:0.247758054,(Alatina_alata@4795030:0.5503640916,((Ectopleura_larynx@4622752:0.2520712642,Hydra_vulgaris@12414:0.2520712642)n10:0.125756806,((((Clytia_hemisphaerica@88457:2.364094527e-06,Clytia_hemisphaerica@88459:2.364094527e-06)n14:2.149577902e-06,Clytia_hemisphaerica@88460:4.513672429e-06)n13:0.3034667346,(Hydractinia_symbiolongicarpus@4430900:0.1762116314,Podocoryna_carnea@4571975:0.1762116314)n15:0.1272596169)n12:0.0438245587,(((Physalia_physalis@332958:0.02618820526,Physalia_physalis@332959:0.02618820526)n18:0.08389417425,(Rhizophysa_filiformis@2828514:0.1093706779,(Rhizophysa_filiformis@2828516:0.1026914949,Rhizophysa_filiformis@2828519:0.1026914949)n20:0.006679183001)n19:0.0007117015906)n17:0.0942222022,(Rhizophysa_filiformis@2828513:0.2016951946,(((((Apolemia_lanosa@3369801:0.01946871117,Apolemia_sp@3267349:0.01946871117)n26:0.02781815145,Apolemia_rubriversa@256891:0.04728686263)n25:0.01525666887,(Apolemia_sp@3290758:0.06026907416,(Apolemia_rubriversa@256887:0.04728686263,Apolemia_sp@3258096:0.04728686263)n28:0.01298221153)n27:0.002274457343)n24:0.1174857169,(((Physalia_physalis@332961:0.1251978945,(((Hippopodius_hippopus@1793832:0.08863089427,Prayidae_D27D2@3247509:0.08863089427)n34:0.01901882937,((Prayidae_D27SS7@2603506:0.1012253423,((Prayidae_D27D2@3247516:0.0988669048,(((((Chuniphyes_multidentata@4331425:4.770337704e-06,Chuniphyes_multidentata@3778711:4.770337704e-06)n43:0.008693811852,(Chuniphyes_multidentata@4388144:1.491983504e-06,Chuniphyes_multidentata@3754155:1.491983504e-06)n44:0.008697090206)n42:0.03009707298,Kephyes_ovata@2047809:0.03879565517)n41:0.01565950852,((Chuniphyes_multidentata@4347346:2.655310689e-06,Chuniphyes_multidentata@3812802:2.655310689e-06)n46:0.03879299986,(Kephyes_ovata@2047806:0.01746230374,(Kephyes_ovata@2047808:0.01007269783,Kephyes_ovata@2047807:0.01007269783)n48:0.007389605911)n47:0.02133335143)n45:0.01565950852)n40:0.0324555291,(Diphyes_dispar@4078754:0.03440160708,(Abylopsis_tetragona@460186:0.02715479557,(Chelophyes_appendiculata@733421:0.02697054078,(Chelophyes_appendiculata@733413:0.02494252435,Chelophyes_appendiculata@733412:0.02494252435)n52:0.002028016426)n51:0.0001842547955)n50:0.00724681151)n49:0.05250908571)n39:0.01195621201)n38:0.0003931425161,Prayidae_D27D2@3247508:0.09926004732)n37:0.001965295006)n36:0.005460823587,(Hippopodius_hippopus@1793833:0.09730000684,Lilyopsis_fluoracantha@2317162:0.09730000684)n53:0.009386159072)n35:0.0009635577348)n33:0.01196562573,(Hippopodius_hippopus@1793836:0.1076497236,Lilyopsis_fluoracantha@2250834:0.1076497236)n54:0.01196562573)n32:0.005582545151)n31:0.02612608503,(((((Lychnagalma_utricularia@1933086:0.06636955371,Nanomia_bijuga@872852:0.06636955371)n59:0.006882159749,Physophora_gilmeri@3556920:0.07325171346)n58:0.010743617,((Agalma_elegans@628910:0.02154467931,Athorybia_rosacea@5101438:0.02154467931)n61:0.03192796439,(Halistemma_rubrum@3652100:0.04245643132,Halistemma_rubrum@3655043:0.04245643132)n62:0.01101621238)n60:0.03052268676)n57:0.004623957994,((Halistemma_rubrum@3652099:0.06586402478,Nanomia_bijuga@872857:0.06586402478)n64:0.01813130568,((Physophora_gilmeri@3556919:2.726587859e-06,Physophora_gilmeri@3556921:2.726587859e-06)n66:0.05365478241,(Lychnagalma_utricularia@1933084:0.04873721266,Lychnagalma_utricularia@1933083:0.04873721266)n67:0.004920296339)n65:0.03033782146)n63:0.004623957994)n56:0.03338901885,((Frillagalma_vityazi@1576049:0.06322892296,Resomia_ornicephala@2988622:0.06322892296)n69:0.04747421902,(((((Stephalia_dilata@2720616:0.002077862513,Thermopalia_sp@3474309:0.002077862513)n74:3.126540135e-06,(Thermopalia_sp@3474307:0.002077862513,(Stephalia_dilata@2720614:1.42343646e-05,(Stephalia_dilata@2720608:1.377554212e-05,(Stephalia_dilata@2720621:9.162561438e-06,Stephalia_dilata@2720613:9.162561438e-06)n78:4.612980678e-06)n77:4.58822487e-07)n76:0.002063628149)n75:3.126540135e-06)n73:0.07074998953,(Physonect_sp@2386677:0.0401578877,(Marrus_claudanielis@2432742:0.03323904885,Marrus_claudanielis@2432736:0.03323904885)n80:0.006918838855)n79:0.03267309088)n72:0.0124007775,(Marrus_claudanielis@2432740:0.08498783257,((Erenna_richardi@1200128:0.03680565842,Marrus_claudanielis@2432741:0.03680565842)n83:0.04458214575,(Physonect_sp@2373430:0.06963298728,Physonect_sp@2372209:0.06963298728)n84:0.01175481689)n82:0.003600028396)n81:0.0002439235164)n71:0.0241709683,((Cordagalma_sp@1026939:0.08297594721,Physonect_sp@2386688:0.08297594721)n86:0.01661049003,Forskalia_asymmetrica@1171822:0.09958643725)n85:0.009816287141)n70:0.001300417597)n68:0.01130516531)n55:0.02931567225)n30:0.0142143388,Nanomia_bijuga@872849:0.1655383183)n29:0.01449093007)n23:0.003654640524,((((((Bargmannia_lata@3582391:0.05820811546,((Bargmannia_amoena@3455484:6.515184458e-06,Bargmannia_amoena@4733229:6.515184458e-06)n94:0.05820151792,((Bargmannia_amoena@3408082:3.882032465e-06,Bargmannia_amoena@4738568:3.882032465e-06)n96:0.05820271985,Rudjakovia_sp@3852950:0.05820660188)n95:1.431223795e-06)n93:8.235702825e-08)n92:0.01801573187,Bargmannia_elongata@1321478:0.07622384733)n91:0.003895846753,((Bargmannia_amoena@3415309:5.779625024e-06,Bargmannia_amoena@4784138:5.779625024e-06)n98:0.04307841562,Bargmannia_lata@3606651:0.04308419524)n97:0.03703549884)n90:0.005166917364,((Bargmannia_amoena@4774940:8.966403861e-06,Bargmannia_amoena@3453675:8.966403861e-06)n100:0.07621488093,Rudjakovia_sp@3892744:0.07622384733)n99:0.009062764117)n89:0.007048356874,(Bargmannia_lata@3582320:0.07622384733,Rudjakovia_sp@3856274:0.07622384733)n101:0.01611112099)n88:0.02663534915,Rudjakovia_sp@3849320:0.1189703175)n87:0.06471357147)n22:0.01801130567)n21:0.002609387096)n16:0.1429912253)n11:0.03053226316)n9:0.1725360215)n8:0.4496359084)n3:1.144599407)n0;
```
