## Supplementary material for "Evolution of gene expression across species and specialized zooids in Siphonophora": Gene trees: f852cf5efd10337995944fe784231d0f.txt

```
(Nematostella_vectensis@41667:1,(Alatina_alata@4858354:0.5503640916,(((Ectopleura_larynx@4702345:0.03223283491,Ectopleura_larynx@4702346:0.03223283491)n4:0.2198384292,Hydra_vulgaris@37395:0.2520712642)n3:0.125756806,(((Clytia_hemisphaerica@92218:1.194260078e-06,Clytia_hemisphaerica@92219:1.194260078e-06)n7:0.3071499509,((Hydractinia_symbiolongicarpus@4404687:0.07789955749,Hydractinia_symbiolongicarpus@4414735:0.07789955749)n9:0.09831207391,Podocoryna_carnea@4542993:0.1762116314)n8:0.1309395138)n6:0.02808993781,(((((Chelophyes_appendiculata@759586:0.03440160708,Diphyes_dispar@4180337:0.03440160708)n14:0.07324811656,(((Chuniphyes_multidentata@4331524:0.03879565517,Kephyes_ovata@2056167:0.03879565517)n17:0.06160250208,Lilyopsis_fluoracantha@2329399:0.1003981572)n16:0.004372085389,((Prayidae_D27SS7@2569352:0.01482852291,Prayidae_D27SS7@2569351:0.01482852291)n19:0.07380237136,(Hippopodius_hippopus@1861484:0.08127880303,Hippopodius_hippopus@1861478:0.08127880303)n20:0.007352091244)n18:0.01613934836)n15:0.002879481008)n13:0.04054850461,(((Stephalia_dilata@2739419:0.002077862513,Thermopalia_sp@3497427:0.002077862513)n23:0.07930994166,(Erenna_richardi@1228459:0.05488002728,Erenna_richardi@1228461:0.05488002728)n24:0.0265077769)n22:0.04062050313,((Resomia_ornicephala@2975904:0.06322892296,(Frillagalma_vityazi@1689911:0.05546678063,Frillagalma_vityazi@1689910:0.05546678063)n27:0.007762142338)n26:0.03866347444,((Cordagalma_sp@1011507:0.08352813879,(Forskalia_asymmetrica@1091493:0.07722031001,Forskalia_asymmetrica@1091492:0.07722031001)n30:0.006307828781)n29:0.009781284557,(((Halistemma_rubrum@3651801:0.06586402478,(Nanomia_bijuga@971012:0.04594557203,(Agalma_elegans@531727:0.02154467931,(Athorybia_rosacea@5018221:0.01999438365,Athorybia_rosacea@5101444:0.01999438365)n36:0.001550295663)n35:0.02440089272)n34:0.01991845274)n33:0.004226954931,(Halistemma_rubrum@3651802:0.06586402478,Nanomia_bijuga@971016:0.06586402478)n37:0.004226954931)n32:0.01390435075,(Physophora_gilmeri@3530769:0.053657509,(Lychnagalma_utricularia@1919751:0.04793964993,Lychnagalma_utricularia@1919753:0.04793964993)n39:0.005717859067)n38:0.03033782146)n31:0.009314092894)n28:0.008582974053)n25:0.02011590989)n21:0.02618992096)n12:0.01319330695,((((Bargmannia_amoena@4723552:1.892352919e-06,Bargmannia_amoena@3401966:1.892352919e-06)n43:0.02018146875,Bargmannia_elongata@1415561:0.0201833611)n42:0.02290083414,(Bargmannia_lata@3633236:0.03750345114,Bargmannia_lata@3640985:0.03750345114)n44:0.0055807441)n41:0.03313965209,Rudjakovia_sp@3864337:0.07622384733)n40:0.08516768787)n11:0.0192035034,(Apolemia_rubriversa@289764:0.03524785198,(Apolemia_lanosa@3338190:0.03160651478,Apolemia_lanosa@3343941:0.03160651478)n46:0.003641337201)n45:0.1453471866)n10:0.1546460444)n5:0.04258698716)n2:0.1725360215)n1:0.4496359084)n0;
```
