## Supplementary material for "Evolution of gene expression across species and specialized zooids in Siphonophora": Gene trees: f865f544f7163b5a47e3a6dec623acae.txt

```
(Nematostella_vectensis@44049:1,((Aiptasia_pallida@3968388:0.09916362941,Aiptasia_pallida@3968389:0.09916362941)n2:0.7875601142,(Alatina_alata@4857421:0.5503640916,((Hydra_vulgaris@27414:0.3558801152,Podocoryna_carnea@4589611:0.3558801152)n5:0.1649759677,((Ectopleura_larynx@4628078:0.2520712642,Hydra_vulgaris@5503:0.2520712642)n7:0.125756806,((Hydractinia_symbiolongicarpus@4468079:0.1762116314,Podocoryna_carnea@4526259:0.1762116314)n9:0.1425350957,(Clytia_hemisphaerica@88589:0.3146163421,(Clytia_hemisphaerica@88577:0.2680504297,(((Physalia_physalis@333014:0.1100823795,(Rhizophysa_filiformis@2818732:0.08956087108,Rhizophysa_filiformis@2818738:0.08956087108)n15:0.02052150842)n14:0.007206274874,((Rhizophysa_filiformis@2818736:0.05113485398,Rhizophysa_filiformis@2929875:0.05113485398)n17:0.05894752552,Physalia_physalis@333013:0.1100823795)n16:0.007206274874)n13:0.08701592733,((Apolemia_lanosa@3381401:0.04728686263,(Apolemia_rubriversa@294275:0.03705731702,Apolemia_sp@3279963:0.03705731702)n20:0.0102295456)n19:0.133308176,((Bargmannia_lata@3613894:0.07622384733,((Bargmannia_amoena@3452343:1.694067219e-05,Bargmannia_amoena@4723608:1.694067219e-05)n24:0.07619205191,(Bargmannia_elongata@1307953:0.05252314357,(Rudjakovia_sp@3887233:0.04679107883,Rudjakovia_sp@3952527:0.04679107883)n26:0.005732064738)n25:0.02368584901)n23:1.485475397e-05)n22:0.08516768787,(((((((Halistemma_rubrum@3687411:0.06586402478,((Agalma_elegans@523300:0.02154467931,Athorybia_rosacea@5046259:0.02154467931)n35:0.01750530515,(Nanomia_bijuga@960352:0.03904966528,Nanomia_bijuga@960351:0.03904966528)n36:3.191824008e-07)n34:0.02681404032)n33:0.01813130568,(Lychnagalma_utricularia@2010593:0.053657509,Physophora_gilmeri@3555438:0.053657509)n37:0.03033782146)n32:0.0110343728,(Frillagalma_vityazi@1648588:0.06322892296,Resomia_ornicephala@2948939:0.06322892296)n38:0.03180078029)n31:0.004290401882,((Forskalia_asymmetrica@1088847:0.09330942335,Nanomia_bijuga@960347:0.09330942335)n40:0.006008874073,Frillagalma_vityazi@1526388:0.09931829742)n39:1.807710703e-06)n30:0.00257229227,Cordagalma_sp@1016985:0.1018923974)n29:0.02011590989,((Erenna_richardi@1230565:0.02859380573,(Thermopalia_sp@3473973:0.002077862513,(Stephalia_dilata@2717075:1.495950717e-05,Stephalia_dilata@2717078:1.495950717e-05)n44:0.002062903006)n43:0.02651594321)n42:0.05279399845,((Marrus_claudanielis@2512274:0.04015749695,Marrus_claudanielis@2512277:0.04015749695)n46:3.907503019e-07,Physonect_sp@2361335:0.0401578877)n45:0.04122991647)n41:0.04062050313)n28:0.02618992096,(((Hippopodius_hippopus@1810302:2.391450005e-06,Hippopodius_hippopus@1810308:2.391450005e-06)n49:0.1076473322,((Lilyopsis_fluoracantha@2338581:0.08828925792,Prayidae_D27D2@3200671:0.08828925792)n51:0.01005434204,Prayidae_D27SS7@2577944:0.09834359995)n50:0.00930612369)n48:0.02605703508,((((Chuniphyes_multidentata@3836551:7.151301336e-06,Chuniphyes_multidentata@4390437:7.151301336e-06)n55:0.03878850387,Kephyes_ovata@2041942:0.03879565517)n54:0.05338921677,((Prayidae_D27D2@3200668:6.801383868e-06,Prayidae_D27D2@3200670:6.801383868e-06)n57:0.06791622399,Prayidae_D27SS7@2577938:0.06792302538)n56:0.02426184656)n53:0.01546485171,(Hippopodius_hippopus@1856523:0.1054349699,(Lilyopsis_fluoracantha@2336942:0.1003981572,(Chelophyes_appendiculata@762524:0.03440160708,(Diphyes_dispar@4274920:0.0221180839,(Abylopsis_tetragona@425502:5.307231971e-06,Abylopsis_tetragona@425516:5.307231971e-06)n62:0.02211277667)n61:0.01228352318)n60:0.06599655017)n59:0.005036812661)n58:0.002214753736)n52:0.02605703508)n47:0.01449146953)n27:0.01319330695)n21:0.0192035034)n18:0.02370954311)n12:0.06374584803)n11:0.04656591236)n10:0.004130384971)n8:0.05908134311)n6:0.1430280127)n4:0.02950800875)n3:0.336359652)n1:0.1132762564)n0;
```
