## Supplementary material for "Evolution of gene expression across species and specialized zooids in Siphonophora": Gene trees: f868e902b12c683103b05e2c1dea5700.txt

```
((Nematostella_vectensis@38763:0.5040511338,Nematostella_vectensis@54088:0.5040511338)n1:0.4959488662,(Aiptasia_pallida@3988270:0.8867237436,(((Alatina_alata@4846030:0.001156941211,Alatina_alata@4846031:0.001156941211)n5:0.006949693877,Alatina_alata@4859445:0.008106635088)n4:0.5422574566,(((Ectopleura_larynx@4704418:0.1300397408,((Ectopleura_larynx@4704415:0.02449518455,Ectopleura_larynx@4704421:0.02449518455)n10:0.0003637293849,Ectopleura_larynx@4704420:0.02485891394)n9:0.1051808269)n8:0.1220315234,Hydra_vulgaris@13805:0.2520712642)n7:0.125756806,(Podocoryna_carnea@4550365:0.3774514563,((Hydractinia_symbiolongicarpus@4427701:0.1762116314,Podocoryna_carnea@4567135:0.1762116314)n13:0.1880576659,(Physalia_physalis@307166:0.3626016172,((((((((((((Clytia_hemisphaerica@112289:0.02184537756,Clytia_hemisphaerica@112293:0.02184537756)n26:0.02184559244,Clytia_hemisphaerica@112276:0.04369097)n25:0.02184570817,Clytia_hemisphaerica@112284:0.06553667817)n24:0.02184523709,Clytia_hemisphaerica@112294:0.08738191526)n23:0.02198014308,Clytia_hemisphaerica@112292:0.1093620583)n22:0.02186623481,Clytia_hemisphaerica@112277:0.1312282931)n21:0.02423266214,Clytia_hemisphaerica@112290:0.1554609553)n20:0.01932894756,Clytia_hemisphaerica@112285:0.1747899028)n19:0.001181433168,Clytia_hemisphaerica@112280:0.175971336)n18:0.0001167673209,Clytia_hemisphaerica@112282:0.1760881033)n17:2.249218864e-05,((((((((Clytia_hemisphaerica@112283:0.02669972327,Clytia_hemisphaerica@112287:0.02669972327)n34:0.02670073074,Clytia_hemisphaerica@112291:0.05340045401)n33:0.02672041738,Clytia_hemisphaerica@112279:0.08012087138)n32:0.02730501032,Clytia_hemisphaerica@112281:0.1074258817)n31:0.03103927984,Clytia_hemisphaerica@112295:0.1384651615)n30:0.0249534961,Clytia_hemisphaerica@112278:0.1634186576)n29:-2.775557562e-17,Clytia_hemisphaerica@112286:0.1634186576)n28:0.0009399945719,Clytia_hemisphaerica@112288:0.1643586522)n27:0.01175194331)n16:0.1638638886,(((((Physalia_physalis@366197:0.1100823795,Rhizophysa_filiformis@2901236:0.1100823795)n39:0.004639001762,(Physalia_physalis@366200:0.1100823795,((((Rhizophysa_filiformis@2901234:0.004469422555,Rhizophysa_filiformis@2901233:0.004469422555)n44:2.068332252e-07,Rhizophysa_filiformis@2901230:0.004469629388)n43:0.0003093164102,Rhizophysa_filiformis@2901229:0.004778945798)n42:0.02965551715,Rhizophysa_filiformis@2901231:0.03443446295)n41:0.07564791656)n40:0.004639001762)n38:0.01674046581,Rhizophysa_filiformis@2901237:0.1314618471)n37:0.07284273463,((((((Apolemia_rubriversa@246392:0.04728686263,(Apolemia_lanosa@3362634:0.0334949231,(Apolemia_sp@3266737:0.02811741918,Apolemia_sp@3280964:0.02811741918)n52:0.005377503918)n51:0.01379193953)n50:0.005875816303,((Apolemia_sp@3253789:0.04323559866,Apolemia_sp@3251201:0.04323559866)n54:0.004051263964,(Apolemia_rubriversa@246393:0.02575739398,Apolemia_rubriversa@246395:0.02575739398)n55:0.02152946864)n53:0.005875816303)n49:0.01924254514,Apolemia_sp@3266738:0.07240522407)n48:0.0006529038332,Apolemia_sp@3280285:0.0730581279)n47:0.007824310673,Apolemia_sp@3279522:0.08088243858)n46:0.09971260003,((((((Bargmannia_amoena@3430407:6.235698435e-06,Bargmannia_amoena@4784668:6.235698435e-06)n61:0.02017712541,Bargmannia_elongata@1391747:0.0201833611)n60:0.05604048623,(Bargmannia_lata@3585474:0.07053302929,Rudjakovia_sp@3952860:0.07053302929)n62:0.005690818047)n59:0.004042887108,(Bargmannia_lata@3585475:0.07622384733,(Rudjakovia_sp@3852415:0.02961823957,Rudjakovia_sp@3852414:0.02961823957)n64:0.04660560777)n63:0.004042887108)n58:0.006610393281,Rudjakovia_sp@3852413:0.08687712772)n57:0.07451440748,((((((Erenna_richardi@1271216:0.08138780417,Marrus_claudanielis@2447141:0.08138780417)n70:0.02424919352,(((((Lychnagalma_utricularia@1996654:0.053657509,(Physophora_gilmeri@3547033:0.02087830367,(Physophora_gilmeri@3547036:0.01118491562,Physophora_gilmeri@3547035:0.01118491562)n77:0.009693388052)n76:0.03277920533)n75:0.002736625392,(Lychnagalma_utricularia@1996652:0.053657509,Physophora_gilmeri@3547032:0.053657509)n78:0.002736625392)n74:0.02760119607,((Agalma_elegans@637643:0.02154467931,(Athorybia_rosacea@5060901:0.01841204501,Athorybia_rosacea@5060902:0.01841204501)n81:0.003132634302)n80:0.04431934546,((Halistemma_rubrum@3718759:0.0645309736,Nanomia_bijuga@788496:0.0645309736)n83:0.000824279164,(Halistemma_rubrum@3718758:0.05906463592,(Nanomia_bijuga@788492:0.02435828987,(Nanomia_bijuga@788491:0.02375320413,Nanomia_bijuga@788493:0.02375320413)n86:0.0006050857346)n85:0.03470634605)n84:0.006290616842)n82:0.0005087720139)n79:0.01813130568)n73:0.009314092894,(Forskalia_asymmetrica@1174650:0.08352813879,((Cordagalma_sp@1028129:0.008033727393,Cordagalma_sp@1028125:0.008033727393)n89:0.07028584595,Cordagalma_sp@1028130:0.07831957335)n88:0.005208565445)n87:0.009781284557)n72:0.008582974053,((Frillagalma_vityazi@1727631:0.06322892296,Resomia_ornicephala@2977150:0.06322892296)n91:0.02801421738,(Frillagalma_vityazi@1727630:0.06322892296,Resomia_ornicephala@2977149:0.06322892296)n92:0.02801421738)n90:0.01064925705)n71:0.003744600284)n69:0.01637130961,(Marrus_claudanielis@2447135:0.07283097858,((Thermopalia_sp@3517892:0.002077862513,(Stephalia_dilata@2774438:8.751039425e-05,Stephalia_dilata@2774440:8.751039425e-05)n96:0.001990352119)n95:1.292911299e-05,(Thermopalia_sp@3470484:0.002077862513,(Stephalia_dilata@2774441:0.0001150744922,(Stephalia_dilata@2774432:6.959662835e-05,(Stephalia_dilata@2774437:5.075793128e-05,Stephalia_dilata@2774436:5.075793128e-05)n100:1.883869707e-05)n99:4.547786386e-05)n98:0.001962788021)n97:1.292911299e-05)n94:0.07074018696)n93:0.04917732871)n68:0.007727156991,Marrus_claudanielis@2447137:0.1297354643)n67:0.002380372093,Marrus_claudanielis@2447138:0.1321158364)n66:0.01608239187,((Prayidae_D27D2@3072991:0.111199732,((Prayidae_D27D2@3072995:0.06792302538,Prayidae_D27SS7@2552731:0.06792302538)n104:0.03972669827,(Prayidae_D27D2@3072992:0.1055774124,((Lilyopsis_fluoracantha@2225526:0.09269125424,((Abylopsis_tetragona@416072:0.0221180839,Diphyes_dispar@4279163:0.0221180839)n109:0.01228352318,(Chelophyes_appendiculata@743885:0.03274892639,(Chelophyes_appendiculata@743888:1.503505517e-06,Chelophyes_appendiculata@743882:1.503505517e-06)n111:0.03274742288)n110:0.001652680691)n108:0.05828964715)n107:0.007706903011,(Chuniphyes_multidentata@3817709:0.03879565517,(Kephyes_ovata@2207553:0.03747308164,Kephyes_ovata@2207548:0.03747308164)n113:0.001322573531)n112:0.06160250208)n106:0.005179255174)n105:0.002072311223)n103:0.003550008388)n102:0.007663797081,((Hippopodius_hippopus@1834464:0.0162870957,Hippopodius_hippopus@1834458:0.0162870957)n115:0.1022550493,((Hippopodius_hippopus@1834465:0.08863089427,Prayidae_D27D2@3072994:0.08863089427)n117:0.02012154688,((Hippopodius_hippopus@1834462:0.005407383682,(Hippopodius_hippopus@1834460:0.004608402113,Hippopodius_hippopus@1834461:0.004608402113)n120:0.0007989815684)n119:0.08322351059,(Prayidae_D27D2@3072987:0.01230082853,Prayidae_D27D2@3072988:0.01230082853)n121:0.07633006574)n118:0.02012154688)n116:0.009789703811)n114:0.000321384151)n101:0.02933469914)n65:0.01319330695)n56:0.0192035034)n45:0.02370954311)n36:0.1067237862,Physalia_physalis@387814:0.3110283679)n35:0.02894611623)n15:0.02262713308)n14:0.001667680103)n12:0.01318215894)n11:0.0003766138862)n6:0.1725360215)n3:0.336359652)n2:0.1132762564)n0;
```
