## Supplementary material for "Evolution of gene expression across species and specialized zooids in Siphonophora": Gene trees: f976e06c23f688d9a6726c2ce66e05f1.txt

```
(Nematostella_vectensis@59999:1,(Aiptasia_pallida@4063878:0.8867237436,(Alatina_alata@4982397:0.5503640916,((((((Bargmannia_amoena@4752053:0.0201833611,Bargmannia_elongata@1391827:0.0201833611)n8:0.02290083414,Bargmannia_lata@3584437:0.04308419524)n7:0.03313965209,Rudjakovia_sp@3938608:0.07622384733)n6:0.08516768787,((((((Cordagalma_sp@1048151:0.08352813879,Forskalia_asymmetrica@1156769:0.08352813879)n14:0.01411795383,(Frillagalma_vityazi@1517351:0.09650906678,(((Halistemma_rubrum@3706591:0.06586402478,((Athorybia_rosacea@5018919:0.02154467931,(Agalma_elegans@557781:0.01981840904,Agalma_elegans@557773:0.01981840904)n21:0.001726270272)n20:0.04247085765,(Nanomia_bijuga@804318:0.05993130956,Nanomia_bijuga@804312:0.05993130956)n22:0.0040842274)n19:0.001848487815)n18:0.01813130568,(Lychnagalma_utricularia@2011409:0.053657509,Physophora_gilmeri@3557380:0.053657509)n23:0.03033782146)n17:0.006300982494,Frillagalma_vityazi@1517350:0.09029631295)n16:0.00621275383)n15:0.001137025838)n13:0.004246304785,Resomia_ornicephala@3039242:0.1018923974)n12:0.02011590989,(Erenna_richardi@1223905:0.08138780417,(Marrus_claudanielis@2442907:0.0401578877,Physonect_sp@2375554:0.0401578877)n25:0.04122991647)n24:0.04062050313)n11:0.02618992096,((Physonect_sp@2380062:0.07283097858,(Stephalia_dilata@2727646:0.002077862513,Thermopalia_sp@3505641:0.002077862513)n28:0.07075311607)n27:0.07073543629,(((Hippopodius_hippopus@1741495:0.07523620918,Prayidae_D27SS7@2653575:0.07523620918)n31:0.01339468509,Prayidae_D27D2@3078350:0.08863089427)n30:0.01901882937,((Chuniphyes_multidentata@4368990:0.03879565517,Kephyes_ovata@2101617:0.03879565517)n33:0.06160250208,(Lilyopsis_fluoracantha@2242216:0.06837016128,(Abylopsis_tetragona@436608:0.03440160708,((Chelophyes_appendiculata@706209:0.01002499674,Diphyes_dispar@4289768:0.01002499674)n37:0.01887840608,((Chelophyes_appendiculata@706208:0.01540303997,Chelophyes_appendiculata@706210:0.01540303997)n39:0.01257689951,Diphyes_dispar@4289772:0.02797993948)n38:0.0009234633356)n36:0.005498204265)n35:0.0339685542)n34:0.03202799597)n32:0.007251566396)n29:0.03591669124)n26:0.004631813376)n10:3.27223919e-07,(Physonect_sp@2375520:0.08138780417,Erenna_richardi@1223906:0.08138780417)n40:0.06681075131)n9:0.01319297973)n5:0.0192035034,(Apolemia_lanosa@3325081:0.04728686263,(Apolemia_rubriversa@287958:0.03670363711,(Apolemia_sp@3264616:0.03431543473,Apolemia_sp@3290052:0.03431543473)n43:0.002388202378)n42:0.01058322552)n41:0.133308176)n4:0.1972330316,(Podocoryna_carnea@4579349:0.3756591731,((Ectopleura_larynx@4641693:0.2520712642,Hydra_vulgaris@12598:0.2520712642)n46:0.09487633336,(((Rhizophysa_filiformis@2842002:3.150757179e-06,Rhizophysa_filiformis@2841992:3.150757179e-06)n49:0.1100792287,(Physalia_physalis@330696:0.0994076466,Physalia_physalis@330688:0.0994076466)n50:0.01067473291)n48:0.2356548622,((Clytia_hemisphaerica@89517:0.3150809401,(Hydractinia_symbiolongicarpus@4423159:0.1762116314,Podocoryna_carnea@4514751:0.1762116314)n53:0.1388693087)n52:0.02482203395,Physalia_physalis@352110:0.339902974)n51:0.00583426765)n47:0.001210355833)n45:0.02871157556)n44:0.002168897085)n3:0.1725360215)n2:0.336359652)n1:0.1132762564)n0;
```
