## Supplementary material for "Evolution of gene expression across species and specialized zooids in Siphonophora": Gene trees: f979f28a61cb65e9bbbcd5eac436c708.txt

```
(Nematostella_vectensis@42694:1,(Aiptasia_pallida@4045722:0.8867237436,((Alatina_alata@4860472:0.02617872607,Alatina_alata@4860461:0.02617872607)n3:0.5241853656,((Ectopleura_larynx@4669117:0.2520712642,Hydra_vulgaris@20892:0.2520712642)n5:0.125756806,(((Hydractinia_symbiolongicarpus@4409236:2.117876487e-06,Hydractinia_symbiolongicarpus@4443955:2.117876487e-06)n8:0.1762095135,Podocoryna_carnea@4539376:0.1762116314)n7:0.1404130408,(Clytia_hemisphaerica@83728:0.2433156845,(((Stephalia_dilata@2764434:0.1613915352,(((Hippopodius_hippopus@1783943:0.1216040474,((Hippopodius_hippopus@1783944:0.08863089427,Prayidae_D27D2@3100463:0.08863089427)n17:0.02223199671,((Prayidae_D27D2@3100461:0.06792302538,Prayidae_D27SS7@2582586:0.06792302538)n19:0.03972669827,(Hippopodius_hippopus@1744627:0.09453202646,(((Chuniphyes_multidentata@3806451:2.1788113e-06,Chuniphyes_multidentata@4357119:2.1788113e-06)n23:0.03879347636,Kephyes_ovata@2101664:0.03879565517)n22:0.04811503762,((Chelophyes_appendiculata@761994:0.03440160708,(Abylopsis_tetragona@502549:0.0221180839,Diphyes_dispar@4177546:0.0221180839)n26:0.01228352318)n25:0.006191760745,(Chelophyes_appendiculata@761993:0.03440160708,(Abylopsis_tetragona@502554:0.0221180839,Diphyes_dispar@4097159:0.0221180839)n28:0.01228352318)n27:0.006191760745)n24:0.04631732496)n21:0.007621333666)n20:0.01311769719)n18:0.003213167337)n16:0.01074115643)n15:0.02659418084,(Erenna_richardi@1250301:0.1408639954,(((Frillagalma_vityazi@1532271:0.06322892296,Resomia_ornicephala@3015107:0.06322892296)n32:0.03866347444,(((((Agalma_elegans@563478:0.02154467931,Athorybia_rosacea@5041251:0.02154467931)n37:0.04184952995,(Nanomia_bijuga@806758:0.05864235197,Nanomia_bijuga@806764:0.05864235197)n38:0.004751857287)n36:0.002469815515,Halistemma_rubrum@3670964:0.06586402478)n35:0.01813130568,((Physophora_gilmeri@3571480:0.053657509,(Lychnagalma_utricularia@1941824:0.04697403612,Lychnagalma_utricularia@1941819:0.04697403612)n41:0.00668347288)n40:0.02771077792,(Lychnagalma_utricularia@1966976:0.053657509,Physophora_gilmeri@3574128:0.053657509)n42:0.02771077792)n39:0.002627043543)n34:0.009314092894,(Cordagalma_sp@996554:0.08352813879,Forskalia_asymmetrica@1095347:0.08352813879)n43:0.009781284557)n33:0.008582974053)n31:0.02011590989,(Marrus_claudanielis@2494940:0.09200136652,(Erenna_richardi@1250302:0.08138780417,Marrus_claudanielis@2412969:0.08138780417)n45:0.01061356235)n44:0.03000694077)n30:0.0188556881)n29:0.007334232862)n14:0.01319065983,(((((Bargmannia_amoena@3448648:1.947549681e-06,Bargmannia_amoena@4729707:1.947549681e-06)n50:0.02018141355,Bargmannia_elongata@1330079:0.0201833611)n49:0.0004927036405,(Bargmannia_amoena@3412445:0.0201833611,Bargmannia_elongata@1330080:0.0201833611)n51:0.0004927036405)n48:0.04957006893,Bargmannia_amoena@4778239:0.07024613368)n47:0.005977713659,(Rudjakovia_sp@3911403:0.07563442182,(Rudjakovia_sp@3919706:0.07136204883,Rudjakovia_sp@3959266:0.07136204883)n53:0.004272372999)n52:0.0005894255093)n46:0.08516504075)n13:2.647121125e-06)n12:0.0192035034,(Apolemia_rubriversa@290043:0.1489500543,Apolemia_rubriversa@290042:0.1489500543)n54:0.03164498426)n11:0.02370954311,(Rhizophysa_filiformis@2875466:0.1906508686,Rhizophysa_filiformis@2875467:0.1906508686)n55:0.01365371307)n10:0.03901110277)n9:0.07330898773)n6:0.06120339796)n4:0.1725360215)n2:0.336359652)n1:0.1132762564)n0;
```
