## Supplementary material for "Evolution of gene expression across species and specialized zooids in Siphonophora": Gene trees: f991d3ccaf5dc58d9674d2ce351f079c.txt

```
((Hydractinia_symbiolongicarpus@4427495:0.1762116314,Podocoryna_carnea@4488538:0.1762116314)n1:0.1465443972,((Physalia_physalis@353938:0.1100823795,Rhizophysa_filiformis@2895264:0.1100823795)n3:0.0942222022,(((Apolemia_lanosa@3343174:0.03337068774,Apolemia_sp@3300604:0.03337068774)n6:0.01391617489,Apolemia_rubriversa@218958:0.04728686263)n5:0.133308176,(((((((((Agalma_elegans@558774:0.02154467931,Athorybia_rosacea@5108504:0.02154467931)n15:0.03630416963,Nanomia_bijuga@798154:0.05784884894)n14:0.00801517583,Halistemma_rubrum@3690980:0.06586402478)n13:0.02744539857,(Cordagalma_sp@1087163:0.08352813879,Forskalia_asymmetrica@1109202:0.08352813879)n16:0.009781284557)n12:0.00744607622,(Erenna_richardi@1221207:0.04680675364,(Frillagalma_vityazi@1495335:0.03056983075,Physonect_sp@2408216:0.03056983075)n18:0.01623692289)n17:0.05394874593)n11:0.02125280773,((Lychnagalma_utricularia@2000507:0.053657509,Physophora_gilmeri@3544008:0.053657509)n20:0.04823488841,Resomia_ornicephala@3058479:0.1018923974)n19:0.02011590989)n10:0.02022896967,(((Bargmannia_amoena@4752356:0.0201833611,Bargmannia_elongata@1312942:0.0201833611)n23:0.02290083414,Bargmannia_lata@3603613:0.04308419524)n22:0.03313965209,Rudjakovia_sp@3915489:0.07622384733)n21:0.06601342964)n9:0.009911795726,Thermopalia_sp@3493018:0.1521490727)n8:0.00924246251,((Hippopodius_hippopus@1871656:0.08863089427,Prayidae_D27D2@3066822:0.08863089427)n25:0.01901882937,((Chuniphyes_multidentata@3813634:0.09579740163,Lilyopsis_fluoracantha@2276659:0.09579740163)n27:0.004600755619,(Kephyes_ovata@2077643:0.08691069279,(Chelophyes_appendiculata@683352:0.03440160708,(Abylopsis_tetragona@451424:0.0221180839,Diphyes_dispar@4098317:0.0221180839)n30:0.01228352318)n29:0.05250908571)n28:0.01348746446)n26:0.007251566396)n24:0.05374181156)n7:0.0192035034)n4:0.02370954311)n2:0.1184514469)n0;
```
