## Supplementary material for "Evolution of gene expression across species and specialized zooids in Siphonophora": Gene trees: f992cb92e6b04abe9b12fdbed35c02dd.txt

```
(Aiptasia_pallida@3984120:0.8867237436,(Alatina_alata@4905045:0.5503640916,((Ectopleura_larynx@4611806:0.2520712642,Hydra_vulgaris@6791:0.2520712642)n3:0.125756806,(Clytia_hemisphaerica@69515:0.3450644029,(Physalia_physalis@371054:0.3425729505,((Hydractinia_symbiolongicarpus@4484781:0.1762116314,Podocoryna_carnea@4550500:0.1762116314)n7:0.1465443972,((Stephalia_dilata@2720445:0.002077862513,Thermopalia_sp@3464811:0.002077862513)n9:0.2022267192,((((Bargmannia_amoena@3429100:0.0201833611,Bargmannia_elongata@1376517:0.0201833611)n13:0.02290083414,Bargmannia_lata@3619607:0.04308419524)n12:0.03313965209,Rudjakovia_sp@3910798:0.07622384733)n11:0.1231801389,(((((((((((Agalma_elegans@628029:0.02154467931,Athorybia_rosacea@5116391:0.02154467931)n24:0.03124386615,Nanomia_bijuga@808275:0.05278854546)n23:0.01307547931,Halistemma_rubrum@3655776:0.06586402478)n22:0.01813130568,(Lychnagalma_utricularia@1911942:0.053657509,Physophora_gilmeri@3550965:0.053657509)n25:0.03033782146)n21:0.004166990472,Cordagalma_sp@1082321:0.08816232093)n20:0.005147102423,Forskalia_asymmetrica@1108061:0.09330942335)n19:0.008582974053,Resomia_ornicephala@2984843:0.1018923974)n18:0.02011590989,((Erenna_richardi@1219974:0.08136195582,Marrus_claudanielis@2429899:0.08136195582)n27:2.584834816e-05,Physonect_sp@2347955:0.08138780417)n26:0.04062050313)n17:0.05858673131,((Apolemia_lanosa@3324380:0.03524785198,Apolemia_rubriversa@278404:0.03524785198)n29:0.01203901065,Apolemia_sp@3307168:0.04728686263)n28:0.133308176)n16:0.006196501274,(Physalia_physalis@372014:0.1100823795,Rhizophysa_filiformis@2915114:0.1100823795)n30:0.07670916037)n15:0.001802937205,((Hippopodius_hippopus@1771164:0.08863089427,(Prayidae_D27D2@3200360:0.06792302538,Prayidae_D27SS7@2555163:0.06792302538)n33:0.0207078689)n32:0.01901882937,(Lilyopsis_fluoracantha@2266141:0.1003981572,((Chuniphyes_multidentata@3835483:0.03879565517,Kephyes_ovata@2175803:0.03879565517)n36:0.04811503762,(Diphyes_dispar@4092901:0.03440160708,(Abylopsis_tetragona@451964:0.01405265228,Chelophyes_appendiculata@667492:0.01405265228)n38:0.0203489548)n37:0.05250908571)n35:0.01348746446)n34:0.007251566396)n31:0.08094475344)n14:0.0108095091)n10:0.004900595525)n8:0.1184514469)n6:0.01981692194)n5:0.002491452384)n4:0.03276366724)n2:0.1725360215)n1:0.336359652)n0;
```
