## Supplementary material for "Evolution of gene expression across species and specialized zooids in Siphonophora": Gene trees: f01092aa12af6ca0e5bbc1ce8d2eec42.txt

```
(Alatina_alata@4980627:0.5503640916,(Clytia_hemisphaerica@82892:0.3778280702,((Ectopleura_larynx@4642981:0.2520712642,Hydra_vulgaris@13799:0.2520712642)n3:0.1038088511,((Hydractinia_symbiolongicarpus@4460122:0.1762116314,Podocoryna_carnea@4587076:0.1762116314)n5:0.1465443972,((Physalia_physalis@330804:0.1100823795,Rhizophysa_filiformis@2879773:0.1100823795)n7:0.0942222022,(((((((Abylopsis_tetragona@499696:0.03440160708,(Chelophyes_appendiculata@679344:0.02989888988,Diphyes_dispar@4118260:0.02989888988)n15:0.004502717203)n14:0.05250908571,(Chuniphyes_multidentata@3847692:0.03879565517,Kephyes_ovata@2064917:0.03879565517)n16:0.04811503762)n13:0.0132705116,(Hippopodius_hippopus@1787517:0.08863089427,(Prayidae_D27D2@3081535:0.06792302538,Prayidae_D27SS7@2633322:0.06792302538)n18:0.0207078689)n17:0.01155031012)n12:0.007468519251,Lilyopsis_fluoracantha@2320219:0.1076497236)n11:0.06222161231,(Apolemia_rubriversa@258762:0.04728686263,Apolemia_sp@3281191:0.04728686263)n19:0.1225844733)n10:0.01072370265,((((Bargmannia_amoena@3431584:7.41100257e-07,Bargmannia_amoena@4731108:7.41100257e-07)n23:0.02018262,Bargmannia_elongata@1382087:0.0201833611)n22:0.05604048623,Rudjakovia_sp@3864339:0.07622384733)n21:0.08516768787,(((Cordagalma_sp@1032273:0.09882583864,(Frillagalma_vityazi@1627158:0.06322892296,Resomia_ornicephala@2985922:0.06322892296)n27:0.03559691568)n26:0.003066558759,(Lychnagalma_utricularia@1914389:0.053657509,Physophora_gilmeri@3523871:0.053657509)n28:0.04823488841)n25:0.02011590989,(Erenna_richardi@1248713:0.08138780417,Stephalia_dilata@2778471:0.08138780417)n29:0.04062050313)n24:0.03938322791)n20:0.0192035034)n9:0.02214858503,((Forskalia_asymmetrica@1108820:0.1613915352,(((((Agalma_elegans@547228:0.02154467931,Athorybia_rosacea@5068263:0.02154467931)n36:0.03628302425,Nanomia_bijuga@851543:0.05782770356)n35:0.008036321217,Halistemma_rubrum@3662622:0.06586402478)n34:0.05614428252,(((((Cordagalma_sp@1042195:0.09524614249,Frillagalma_vityazi@1654154:0.09524614249)n41:0.006646254916,Resomia_ornicephala@3042406:0.1018923974)n40:0.003691847336,Erenna_richardi@1205860:0.1055842447)n39:0.003661214995,(Lychnagalma_utricularia@1974661:0.08889210275,(Stephalia_dilata@2805312:0.002077862513,Thermopalia_sp@3476275:0.002077862513)n43:0.08681424024)n42:0.02035335698)n38:0.002167436702,(Marrus_claudanielis@2452624:0.0401578877,Physonect_sp@2370140:0.0401578877)n44:0.07125500873)n37:0.01059541086)n33:0.0210675327,((((Bargmannia_amoena@4783331:0.0201833611,Bargmannia_elongata@1407783:0.0201833611)n48:0.02290083414,Bargmannia_lata@3599062:0.04308419524)n47:0.03313965209,Rudjakovia_sp@3867836:0.07622384733)n46:0.0594588213,((((Chuniphyes_multidentata@4310150:0.03879565517,Kephyes_ovata@2113546:0.03879565517)n52:0.05427532152,(Hippopodius_hippopus@1809757:0.08863089427,(Prayidae_D27D2@3168137:0.06792302538,Prayidae_D27SS7@2570602:0.06792302538)n54:0.0207078689)n53:0.004440082421)n51:0.007707666311,(Lilyopsis_fluoracantha@2230608:0.05903768177,Lilyopsis_fluoracantha@2230595:0.05903768177)n55:0.04174096123)n50:0.006871080639,(Diphyes_dispar@4270912:0.03440160708,(Abylopsis_tetragona@452443:0.03165538037,(Chelophyes_appendiculata@764939:0.005481079585,Chelophyes_appendiculata@764951:0.005481079585)n58:0.02617430079)n57:0.00274622671)n56:0.07324811656)n49:0.02803294499)n45:0.00739317136)n32:0.01831569521)n31:0.0192035034,((Apolemia_rubriversa@288657:0.03876081274,Apolemia_sp@3273124:0.03876081274)n60:0.008526049884,(Apolemia_lanosa@3321770:0.04444020521,Apolemia_lanosa@3321771:0.04444020521)n61:0.002846657418)n59:0.133308176)n30:0.02214858503)n8:0.00156095807)n6:0.1184514469)n4:0.03312408662)n2:0.02194795495)n1:0.1725360215)n0;
```
