## Supplementary material for "Evolution of gene expression across species and specialized zooids in Siphonophora": Gene trees: f2418b584d26b68ea7c144d463f36ad8.txt

```
(Ectopleura_larynx@4617550:0.3558801152,((Hydractinia_symbiolongicarpus@4477895:0.1762116314,Podocoryna_carnea@4590170:0.1762116314)n2:0.1465443972,((Physalia_physalis@377920:0.1100823795,Rhizophysa_filiformis@2891300:0.1100823795)n4:0.0942222022,(((Apolemia_lanosa@3379283:0.03524785198,Apolemia_rubriversa@296803:0.03524785198)n7:0.01203901065,Apolemia_sp@3307588:0.04728686263)n6:0.133308176,((((Bargmannia_amoena@4785160:0.0201833611,Bargmannia_elongata@1451841:0.0201833611)n11:0.02290083414,Bargmannia_lata@3604908:0.04308419524)n10:0.03313965209,Rudjakovia_sp@3893987:0.07622384733)n9:0.08516768787,((((((((((Agalma_elegans@521621:0.02154467931,Athorybia_rosacea@5109477:0.02154467931)n21:0.03192796439,Halistemma_rubrum@3712912:0.0534726437)n20:0.01239138108,Nanomia_bijuga@828541:0.06586402478)n19:0.01813130568,(Lychnagalma_utricularia@1911791:0.053657509,Physophora_gilmeri@3537576:0.053657509)n22:0.03033782146)n18:0.009314092894,Forskalia_asymmetrica@1153924:0.09330942335)n17:0.008582974053,(Frillagalma_vityazi@1583798:0.06322892296,Resomia_ornicephala@3051844:0.06322892296)n23:0.03866347444)n16:0.007238202455,Erenna_richardi@1209755:0.1091305999)n15:0.004416215115,((Marrus_claudanielis@2524606:0.02505088731,Marrus_claudanielis@2524590:0.02505088731)n25:0.01510700039,Physonect_sp@2406961:0.0401578877)n24:0.07338892727)n14:0.008461492324,(Stephalia_dilata@2745511:0.002077862513,Thermopalia_sp@3501372:0.002077862513)n26:0.1199304448)n13:0.02618992096,((Hippopodius_hippopus@1811605:0.08204113288,(Kephyes_ovata@2081319:0.07576241366,(Prayidae_D27D2@3155836:0.06792302538,Prayidae_D27SS7@2613383:0.06792302538)n30:0.007839388288)n29:0.006278719217)n28:0.02560859076,(Chelophyes_appendiculata@672377:0.03440160708,(Abylopsis_tetragona@459345:0.0221180839,Diphyes_dispar@4114759:0.0221180839)n32:0.01228352318)n31:0.07324811656)n27:0.04054850461)n12:0.01319330695)n8:0.0192035034)n5:0.02370954311)n3:0.1184514469)n1:0.03312408662)n0;
```
