## Supplementary material for "Evolution of gene expression across species and specialized zooids in Siphonophora": Gene trees: f02703f9b5b6674749d609cecba5d7cd.txt

```
((Ectopleura_larynx@4656553:0.2520712642,Hydra_vulgaris@37664:0.2520712642)n1:0.1038088511,(((Apolemia_lanosa@3333147:0.04728686263,(Apolemia_rubriversa@282912:0.02088784113,Apolemia_sp@3267994:0.02088784113)n5:0.0263990215)n4:0.133308176,(((((((Bargmannia_amoena@4776798:0.0201833611,Bargmannia_elongata@1372558:0.0201833611)n12:0.02290083414,Bargmannia_lata@3580778:0.04308419524)n11:0.03313965209,Rudjakovia_sp@3907658:0.07622384733)n10:0.04202645147,Stephalia_dilata@2754530:0.1182502988)n9:0.0108931129,Marrus_claudanielis@2471484:0.1291434117)n8:0.005723677632,(Erenna_richardi@1276220:0.1220083073,(Frillagalma_vityazi@1505600:0.06322892296,Resomia_ornicephala@3035051:0.06322892296)n14:0.05877938433)n13:0.01285878204)n7:0.02652444587,((((Agalma_elegans@550265:0.02154467931,Athorybia_rosacea@5102532:0.02154467931)n18:0.03192796439,Halistemma_rubrum@3653424:0.0534726437)n17:0.03052268676,Lychnagalma_utricularia@1978005:0.08399533045)n16:0.0642028978,(Hippopodius_hippopus@1874717:0.1076497236,(Prayidae_D27SS7@2569576:0.1005941533,((Chuniphyes_multidentata@3838659:0.03879565517,Kephyes_ovata@2149699:0.03879565517)n22:0.04811503762,(Abylopsis_tetragona@503709:0.0221180839,Diphyes_dispar@4212212:0.0221180839)n23:0.06479260889)n21:0.0136834605)n20:0.007055570359)n19:0.04054850461)n15:0.01319330695)n6:0.0192035034)n3:0.14216099,(Podocoryna_carnea@4525382:0.1762116314,(Hydractinia_symbiolongicarpus@4486338:0.1536820191,Hydractinia_symbiolongicarpus@4440275:0.1536820191)n25:0.02252961231)n24:0.1465443972)n2:0.03312408662)n0;
```
