## Supplementary material for "Evolution of gene expression across species and specialized zooids in Siphonophora": Gene trees: f2704dd298127b895ebaad551327684e.txt

```
(Alatina_alata@4892063:0.5503640916,((Hydractinia_symbiolongicarpus@4443553:0.1762116314,Podocoryna_carnea@4540472:0.1762116314)n2:0.2016164388,(Clytia_hemisphaerica@133095:0.3656458956,((Ectopleura_larynx@4701816:0.2520712642,(Hydra_vulgaris@25594:0.1961172623,Hydra_vulgaris@22555:0.1961172623)n6:0.05595400186)n5:0.1038088511,(Physalia_physalis@360004:0.2043045817,((((Diphyes_dispar@4093616:0.08691069279,Kephyes_ovata@2098772:0.08691069279)n11:0.02073903085,Prayidae_D27D2@3100737:0.1076497236)n10:0.03652595831,Thermopalia_sp@3500789:0.144175682)n9:0.004022546299,((Erenna_richardi@1238726:0.08138780417,(Marrus_claudanielis@2507902:0.07355177531,Marrus_claudanielis@2507899:0.07355177531)n14:0.007836028857)n13:0.04062050313,((Physophora_gilmeri@3538339:0.08399533045,(Halistemma_rubrum@3700221:0.06586402478,(Nanomia_bijuga@918733:0.06250312198,(Agalma_elegans@628169:0.02154467931,Athorybia_rosacea@5023850:0.02154467931)n19:0.04095844267)n18:0.003360902797)n17:0.01813130568)n16:0.01789706695,(Resomia_ornicephala@2988349:0.06322892296,(Frillagalma_vityazi@1656533:0.05447443356,Frillagalma_vityazi@1656534:0.05447443356)n21:0.008754489405)n20:0.03866347444)n15:0.02011590989)n12:0.02618992096)n8:0.05610635346)n7:0.1515755335)n4:0.009765780405)n3:0.01218217454)n1:0.1725360215)n0;
```
