## Supplementary material for "Evolution of gene expression across species and specialized zooids in Siphonophora": Gene trees: f3170d36797d9b644bf50e30ed086b84.txt

```
((Nematostella_vectensis@57389:0.3606251419,Nematostella_vectensis@64463:0.3606251419)n1:0.6393748581,(Aiptasia_pallida@3969615:0.8867237436,(Alatina_alata@4962638:0.5503640916,(Clytia_hemisphaerica@67078:0.3778280702,(Podocoryna_carnea@4519128:0.3757963333,(Podocoryna_carnea@4570344:0.3558801152,((Ectopleura_larynx@4685883:0.2520712642,Hydra_vulgaris@16762:0.2520712642)n8:0.08497041223,((Physalia_physalis@333520:0.1100823795,Rhizophysa_filiformis@2816626:0.1100823795)n10:0.0942222022,(((Apolemia_rubriversa@210801:0.04728686263,Apolemia_sp@3268212:0.04728686263)n13:0.003867323135,(Apolemia_rubriversa@210802:0.04728686263,(Apolemia_lanosa@3347146:0.03004823525,Apolemia_sp@3273861:0.03004823525)n15:0.01723862738)n14:0.003867323135)n12:0.1294408528,((((Bargmannia_amoena@3456484:0.0201833611,Bargmannia_elongata@1369367:0.0201833611)n19:0.02290083414,Bargmannia_lata@3629519:0.04308419524)n18:0.05362565067,(Lilyopsis_fluoracantha@2276482:0.08375351457,Rudjakovia_sp@3880993:0.08375351457)n20:0.01295633135)n17:0.06468168929,((((Erenna_richardi@1216096:0.07794493021,(Frillagalma_vityazi@1524985:0.06322892296,Resomia_ornicephala@2952607:0.06322892296)n25:0.01471600725)n24:0.02171535409,((((Agalma_elegans@545295:0.02154467931,Athorybia_rosacea@5114873:0.02154467931)n29:0.03192796439,Halistemma_rubrum@3707377:0.0534726437)n28:0.03052268676,(Lychnagalma_utricularia@2012887:0.053657509,Physophora_gilmeri@3548422:0.053657509)n30:0.03033782146)n27:0.009314092894,(Forskalia_asymmetrica@1151250:0.08352813879,(Cordagalma_sp@1084994:0.07522287039,Cordagalma_sp@1084995:0.07522287039)n32:0.008305268398)n31:0.009781284557)n26:0.006350860949)n23:0.022348023,((Physonect_sp@2406599:0.0401578877,(Marrus_claudanielis@2499132:0.03599648682,Marrus_claudanielis@2499136:0.03599648682)n35:0.004161400877)n34:0.03267309088,((Stephalia_dilata@2761185:0.002077862513,Thermopalia_sp@3467336:0.002077862513)n37:0.03045259756,(Stephalia_dilata@2761187:0.002077862513,Thermopalia_sp@3467335:0.002077862513)n38:0.03045259756)n36:0.04030051851)n33:0.04917732871)n22:0.02618992096,((Hippopodius_hippopus@1908477:0.1076497236,(Prayidae_D27D2@3102324:0.1054343433,(Prayidae_D27SS7@2634783:0.1001310736,(((Chuniphyes_multidentata@3775767:1.153999691e-06,Chuniphyes_multidentata@4365184:1.153999691e-06)n45:0.03879450117,Kephyes_ovata@2072429:0.03879565517)n44:0.04811503762,(Diphyes_dispar@4172045:0.03440160708,(Abylopsis_tetragona@502303:0.029866106,(Chelophyes_appendiculata@732476:0.02809574333,Chelophyes_appendiculata@732474:0.02809574333)n48:0.001770362678)n47:0.004535501078)n46:0.05250908571)n43:0.01322038077)n42:0.005303269707)n41:0.002215380375)n40:0.02105950434,((Kephyes_ovata@2059061:0.08418280307,Prayidae_D27SS7@2651127:0.08418280307)n50:0.02346692058,(Hippopodius_hippopus@1908473:0.09681130498,Hippopodius_hippopus@1759797:0.09681130498)n51:0.01083841866)n49:0.02105950434)n39:0.01948900028)n21:0.01319330695)n16:0.0192035034)n11:0.02370954311)n9:0.1327370947)n7:0.01883843884)n6:0.01991621803)n5:0.002031736912)n4:0.1725360215)n3:0.336359652)n2:0.1132762564)n0;
```
