## Supplementary material for "Evolution of gene expression across species and specialized zooids in Siphonophora": Gene trees: f5457fc60f4a613f1af6e58a3f3148e4.txt

```
(Nematostella_vectensis@46453:1,(Aiptasia_pallida@4062392:0.8867237436,(Alatina_alata@4856329:0.5503640916,(Podocoryna_carnea@4501003:0.3227560286,(Chelophyes_appendiculata@699947:0.3049660415,(Hydractinia_symbiolongicarpus@4436853:0.2781806162,(Physalia_physalis@313419:0.2043045817,((Apolemia_rubriversa@299778:0.1059825426,(Bargmannia_amoena@4756970:0.0201833611,(Bargmannia_elongata@1429286:0.01799547174,Bargmannia_elongata@1461337:0.01799547174)n10:0.002187889369)n9:0.08579918149)n8:0.07461249601,((Stephalia_dilata@2800076:0.002077862513,Thermopalia_sp@3508063:0.002077862513)n12:0.1461203657,((Hippopodius_hippopus@1875089:0.08863089427,(Prayidae_D27D2@3105412:0.06792302538,Prayidae_D27SS7@2647237:0.06792302538)n15:0.0207078689)n14:0.05713855871,((Erenna_richardi@1261203:0.08138780417,Marrus_claudanielis@2535784:0.08138780417)n17:0.04280709121,(Marrus_claudanielis@2535785:0.1220083073,((Frillagalma_vityazi@1655108:0.06322892296,Resomia_ornicephala@2975795:0.06322892296)n20:0.04162263553,(Erenna_richardi@1261599:0.0917638722,(Halistemma_rubrum@3736024:0.06586402478,(Nanomia_bijuga@833712:0.04682766078,(Agalma_elegans@611384:0.02154467931,Athorybia_rosacea@5101473:0.02154467931)n24:0.02528298147)n23:0.01903636399)n22:0.02589984743)n21:0.01308768629)n19:0.01715674881)n18:0.002186588086)n16:0.0215745576)n13:0.002428775272)n11:0.03239681035)n7:0.02370954311)n6:0.07387603449)n5:0.02678542527)n4:0.01778998713)n3:0.227608063)n2:0.336359652)n1:0.1132762564)n0;
```
