## Supplementary material for "Evolution of gene expression across species and specialized zooids in Siphonophora": Gene trees: f5958b176999e54033fbfee949855323.txt

```
(Nematostella_vectensis@47806:1,(Aiptasia_pallida@4021780:0.8867237436,(Alatina_alata@4827462:0.5503640916,((Ectopleura_larynx@4634705:0.2520712642,Hydra_vulgaris@8311:0.2520712642)n4:0.125756806,(Podocoryna_carnea@4530029:0.3753070437,(Clytia_hemisphaerica@67877:0.3450817786,((Hydractinia_symbiolongicarpus@4456311:0.1762116314,Podocoryna_carnea@4574981:0.1762116314)n8:0.1465443972,((((((((Bargmannia_amoena@4744532:0.0201833611,Bargmannia_elongata@1349216:0.0201833611)n16:0.02290083414,Bargmannia_lata@3631972:0.04308419524)n15:0.03313965209,Rudjakovia_sp@3912973:0.07622384733)n14:0.04611805777,(((Bargmannia_amoena@4744523:0.0201833611,Bargmannia_elongata@1349215:0.0201833611)n19:0.02290083414,Bargmannia_lata@3596031:0.04308419524)n18:0.03313965209,(Rudjakovia_sp@3867615:0.07027210319,Rudjakovia_sp@3867614:0.07027210319)n20:0.005951744142)n17:0.04611805777)n13:0.03902512416,(Cordagalma_sp@1051578:0.1220083073,(((Erenna_richardi@1269004:0.04868881201,Marrus_claudanielis@2532616:0.04868881201)n24:0.03269899216,(Stephalia_dilata@2787658:0.002077862513,Thermopalia_sp@3489781:0.002077862513)n25:0.07930994166)n23:0.03268575516,(Frillagalma_vityazi@1599822:0.06322892296,Resomia_ornicephala@3028262:0.06322892296)n26:0.05084463637)n22:0.007934747963)n21:0.03935872196)n12:2.450594683e-05,Forskalia_asymmetrica@1120192:0.1613915352)n11:0.05101276628,((((((Apolemia_lanosa@3317815:0.03524785198,Apolemia_rubriversa@296422:0.03524785198)n32:0.01203901065,Apolemia_sp@3300551:0.04728686263)n31:0.04011130482,(Apolemia_lanosa@3317818:0.04728686263,Apolemia_sp@3300554:0.04728686263)n33:0.04011130482)n30:0.09319687116,(Forskalia_asymmetrica@1111536:0.1801869251,((((Bargmannia_amoena@4766158:0.04308419524,Bargmannia_lata@3576721:0.04308419524)n38:0.03313965209,Rudjakovia_sp@3945617:0.07622384733)n37:0.08516768787,((((((Agalma_elegans@548081:0.02154467931,Athorybia_rosacea@5010212:0.02154467931)n44:0.04431934546,(Halistemma_rubrum@3727324:0.0601835463,Nanomia_bijuga@791610:0.0601835463)n45:0.005680478473)n43:0.02563668268,(Stephalia_dilata@2714366:0.002077862513,Thermopalia_sp@3471735:0.002077862513)n46:0.08942284494)n42:0.01305421517,Resomia_ornicephala@3060653:0.1045549226)n41:0.01745338467,Marrus_claudanielis@2476655:0.1220083073)n40:0.02618992096,(Hippopodius_hippopus@1763577:0.1076497236,(Prayidae_D27D2@3076582:0.1064292169,(Prayidae_D27SS7@2649681:0.1032545087,((Chuniphyes_multidentata@3759667:0.03879565517,Kephyes_ovata@2057183:0.03879565517)n51:0.06160250208,(Lilyopsis_fluoracantha@2297884:0.08146267144,(Chelophyes_appendiculata@690781:0.03440160708,(Abylopsis_tetragona@478838:0.0221180839,Diphyes_dispar@4182955:0.0221180839)n54:0.01228352318)n53:0.04706106436)n52:0.01893548581)n50:0.002856351413)n49:0.003174708261)n48:0.001220506722)n47:0.04054850461)n39:0.01319330695)n36:0.01551403422,(((((((Agalma_elegans@596233:0.02154467931,Athorybia_rosacea@5094908:0.02154467931)n61:0.03192796439,Halistemma_rubrum@3664305:0.0534726437)n60:0.03983677965,(Forskalia_asymmetrica@1091520:0.06784610818,Lychnagalma_utricularia@2015167:0.06784610818)n62:0.02546331517)n59:0.008582974053,(Frillagalma_vityazi@1585779:0.03112429417,Frillagalma_vityazi@1585783:0.03112429417)n63:0.07076810323)n58:0.007440638857,Erenna_richardi@1186223:0.1093330363)n57:0.003639045329,Marrus_claudanielis@2462129:0.1129720816)n56:0.009036225708,(Stephalia_dilata@2748043:0.002077862513,Thermopalia_sp@3466291:0.002077862513)n64:0.1199304448)n55:0.05489726213)n35:0.003281355714)n34:0.0004081134637)n29:0.02370954311,(Physalia_physalis@329868:0.1100823795,Rhizophysa_filiformis@2841637:0.1100823795)n65:0.0942222022)n28:0.007220914374,(Lychnagalma_utricularia@1914328:0.08399533045,(((Agalma_elegans@519611:0.02154467931,Athorybia_rosacea@5031756:0.02154467931)n69:0.03192796439,Halistemma_rubrum@3715474:0.0534726437)n68:0.02849534604,(Halistemma_rubrum@3662608:0.0534726437,((Agalma_elegans@547838:0.02154467931,Athorybia_rosacea@5090876:0.02154467931)n72:0.0306659276,(Agalma_elegans@519610:0.02154467931,Athorybia_rosacea@5090722:0.02154467931)n73:0.0306659276)n71:0.001262036789)n70:0.02849534604)n67:0.002027340719)n66:0.1275301656)n27:0.0008788054017)n10:0.007559591709,(((((Kephyes_ovata@2153866:0.1099357366,((Chelophyes_appendiculata@759972:0.03440160708,(Diphyes_dispar@4200200:0.01757672581,Diphyes_dispar@4085405:0.01757672581)n81:0.01682488127)n80:0.07477057598,(((Abylopsis_tetragona@409721:0.0221180839,Diphyes_dispar@4079169:0.0221180839)n84:0.01228352318,Chelophyes_appendiculata@670003:0.03440160708)n83:0.06678928327,Cordagalma_sp@1014026:0.1011908904)n82:0.007981292713)n79:0.0007635535067)n78:0.004078788892,Chuniphyes_multidentata@3788207:0.1140145255)n77:0.01428102979,(((Hippopodius_hippopus@1806996:0.04479662289,Hippopodius_hippopus@1806989:0.04479662289)n87:0.03221523863,Prayidae_D27SS7@2551399:0.07701186152)n86:0.01161903275,Prayidae_D27D2@3215833:0.08863089427)n85:0.03966466098)n76:0.01030248945,Lilyopsis_fluoracantha@2290736:0.1385980447)n75:0.009600183555,Nanomia_bijuga@848271:0.1481982283)n74:0.07176566494)n9:0.1027921354)n7:0.02232575)n6:0.03022526513)n5:0.002521026438)n3:0.1725360215)n2:0.336359652)n1:0.1132762564)n0;
```
