## Supplementary material for "Evolution of gene expression across species and specialized zooids in Siphonophora": Gene trees: f6126d5e908c3a2f7fac8bc2d2c8397d.txt

```
(((Aiptasia_pallida@3966842:0.5539126939,Nematostella_vectensis@47344:0.5539126939)n2:0.4460873061,Podocoryna_carnea@4565486:1)n1:0.6526313263,(Nematostella_vectensis@43019:1,(Alatina_alata@4921206:0.5503640916,(((Chelophyes_appendiculata@672931:0.03440160708,Diphyes_dispar@4271740:0.03440160708)n7:0.3434264631,((Clytia_hemisphaerica@122999:2.684938387e-06,Clytia_hemisphaerica@122997:2.684938387e-06)n9:0.03537066152,(Clytia_hemisphaerica@122995:0.02862510849,Clytia_hemisphaerica@123023:0.02862510849)n10:0.006748237968)n8:0.3424547237)n6:0.05694606263,(((Clytia_hemisphaerica@122994:0.03814888145,(((Clytia_hemisphaerica@123002:1e-08,Clytia_hemisphaerica@122996:1e-08)n16:2.681750796e-06,Clytia_hemisphaerica@122998:2.691750796e-06)n15:0.02451753103,(Clytia_hemisphaerica@123003:0.0007162743435,Clytia_hemisphaerica@123001:0.0007162743435)n17:0.02380394843)n14:0.01362865868)n13:0.1772574677,(Clytia_hemisphaerica@123078:1.617368041e-06,Clytia_hemisphaerica@123079:1.617368041e-06)n18:0.2154047318)n12:0.162421721,(((Ectopleura_larynx@4615165:1.168112877e-06,Ectopleura_larynx@4615162:1.168112877e-06)n21:0.252070096,Hydra_vulgaris@22615:0.2520712642)n20:0.1038088511,((Hydractinia_symbiolongicarpus@4442176:0.1762116314,Podocoryna_carnea@4600089:0.1762116314)n23:0.1465443972,(((Apolemia_lanosa@3332040:0.03524785198,Apolemia_rubriversa@297273:0.03524785198)n26:0.1453471866,(((Hippopodius_hippopus@1744648:0.1076497236,(Prayidae_D27D2@3238720:0.1076477371,(((Diphyes_dispar@4229950:0.03440160708,((Abylopsis_tetragona@392793:0.02531510103,Chelophyes_appendiculata@704600:0.02531510103)n35:0.007562600461,(Chelophyes_appendiculata@704602:0.03243604644,(Abylopsis_tetragona@425901:0.02232739811,Abylopsis_tetragona@392792:0.02232739811)n37:0.01010864832)n36:0.0004416550531)n34:0.001523905594)n33:0.05250908571,(Kephyes_ovata@2111492:0.07062576532,Kephyes_ovata@2111489:0.07062576532)n38:0.01628492747)n32:0.01521686749,(Prayidae_D27SS7@2598293:0.09537773407,Prayidae_D27SS7@2656117:0.09537773407)n39:0.00674982621)n31:0.005520176801)n30:1.986562817e-06)n29:0.04054850461,(Nanomia_bijuga@894548:0.1472470405,((((((Agalma_elegans@595884:0.02154467931,Athorybia_rosacea@5064373:0.02154467931)n46:0.03192796439,Halistemma_rubrum@3689683:0.0534726437)n45:0.01239138108,Nanomia_bijuga@894556:0.06586402478)n44:0.01813130568,((Lychnagalma_utricularia@2010789:0.004371679716,Lychnagalma_utricularia@2010787:0.004371679716)n48:0.04928582928,Physophora_gilmeri@3557262:0.053657509)n47:0.03033782146)n43:0.03801297684,(Frillagalma_vityazi@1582922:0.1128001915,((((Cordagalma_sp@1081966:0.06559893914,Thermopalia_sp@3513563:0.06559893914)n53:8.56034833e-07,Stephalia_dilata@2702853:0.06559979518)n52:5.568101586e-07,(Thermopalia_sp@3474424:0.002077862513,Stephalia_dilata@2702852:0.002077862513)n54:0.06352248948)n51:0.04719188457,(Physonect_sp@2410246:0.09538207028,((Erenna_richardi@1205619:0.08597609089,(Forskalia_asymmetrica@1155516:0.06670263866,(Marrus_claudanielis@2494908:0.0401578877,(Physonect_sp@2410247:0.0224988679,Physonect_sp@2399893:0.0224988679)n60:0.0176590198)n59:0.02654475096)n58:0.01927345223)n57:0.008289572474,((Erenna_richardi@1205620:0.08138780417,(Marrus_claudanielis@2494914:0.07283097858,(Stephalia_dilata@2702854:0.002077862513,Thermopalia_sp@3474425:0.002077862513)n64:0.07075311607)n63:0.008556825586)n62:0.0003461734251,(Resomia_ornicephala@3004341:0.04320764555,Resomia_ornicephala@3004331:0.04320764555)n65:0.03852633204)n61:0.01253168577)n56:0.001116406916)n55:0.01741016628)n50:7.954941046e-06)n49:0.009208115797)n42:0.008121997276,((Cordagalma_sp@1081967:0.09330942335,Nanomia_bijuga@970980:0.09330942335)n67:0.02869888395,Marrus_claudanielis@2494909:0.1220083073)n66:0.008121997276)n41:0.01711673595)n40:0.000951187736)n28:0.01319330695,((((Bargmannia_amoena@4725250:2.546732224e-06,Bargmannia_amoena@3414295:2.546732224e-06)n71:0.02018081437,Bargmannia_elongata@1390132:0.0201833611)n70:0.02290083414,Bargmannia_lata@3583712:0.04308419524)n69:0.03313965209,(Rudjakovia_sp@3960798:0.07086453119,Rudjakovia_sp@3947935:0.07086453119)n72:0.00535931614)n68:0.08516768787)n27:0.0192035034)n25:0.02370954311,(Physalia_physalis@332154:0.1100823795,(Rhizophysa_filiformis@2908582:0.1090816115,(Rhizophysa_filiformis@2908580:0.09933176774,Rhizophysa_filiformis@2908581:0.09933176774)n75:0.009749843735)n74:0.001000768034)n73:0.0942222022)n24:0.1184514469)n22:0.03312408662)n19:0.02194795495)n11:0.05694606263)n5:0.1155899588)n4:0.4496359084)n3:0.6526313263)n0;
```
