## Supplementary material for "Evolution of gene expression across species and specialized zooids in Siphonophora": Gene trees: f6240d5ef76db71affa5f6168bf4f9a0.txt

```
(Nematostella_vectensis@62819:1,(Aiptasia_pallida@4059640:0.8867237436,(Alatina_alata@4872191:0.5503640916,(((Apolemia_lanosa@3345751:0.04728686263,(Apolemia_rubriversa@290747:0.03135077641,(Apolemia_sp@3289524:0.02618166299,Apolemia_sp@3276803:0.02618166299)n7:0.005169113415)n6:0.01593608622)n5:0.133308176,((Rudjakovia_sp@3863871:0.1387081202,(((Lychnagalma_utricularia@1938400:0.053657509,Physophora_gilmeri@3528488:0.053657509)n12:0.0818486888,(((((Agalma_elegans@618234:0.02154467931,Athorybia_rosacea@5050195:0.02154467931)n17:0.03192796439,Halistemma_rubrum@3674371:0.0534726437)n16:0.01239138108,Nanomia_bijuga@949977:0.06586402478)n15:0.02744539857,(Cordagalma_sp@1001038:0.08352813879,Forskalia_asymmetrica@1112716:0.08352813879)n18:0.009781284557)n14:0.04025264175,(Lilyopsis_fluoracantha@2270323:0.1225205048,((Hippopodius_hippopus@1844314:0.08863089427,(Prayidae_D27D2@3235797:0.06692976674,Prayidae_D27D2@3235784:0.06692976674)n22:0.02170112753)n21:0.03095863705,(((Bargmannia_amoena@4730772:0.0201833611,(Bargmannia_elongata@1477835:0.0194383025,Bargmannia_elongata@1477834:0.0194383025)n26:0.0007450586057)n25:0.08521638559,(((Chuniphyes_multidentata@4368944:0.03879565517,Kephyes_ovata@2107583:0.03879565517)n29:0.04811503762,(((Abylopsis_tetragona@501561:0.0221180839,Diphyes_dispar@4283280:0.0221180839)n32:0.01228352318,(Chelophyes_appendiculata@673264:0.008109137626,Chelophyes_appendiculata@673257:0.008109137626)n33:0.02629246946)n31:0.02323704625,((Chelophyes_appendiculata@673265:0.03440160708,(Abylopsis_tetragona@394443:0.0221180839,Diphyes_dispar@4151360:0.0221180839)n36:0.01228352318)n35:0.01857657054,((Abylopsis_tetragona@394579:0.0221180839,Diphyes_dispar@4268220:0.0221180839)n38:0.01228352318,(Chelophyes_appendiculata@682969:0.03217862118,Chelophyes_appendiculata@682968:0.03217862118)n39:0.002222985901)n37:0.01857657054)n34:0.004660475711)n30:0.02927203946)n28:0.0171809463,((((Abylopsis_tetragona@454084:0.03440160708,Chelophyes_appendiculata@707060:0.03440160708)n43:0.05250908571,(((Chuniphyes_multidentata@3757676:0.03879565517,Kephyes_ovata@2089254:0.03879565517)n46:0.01487655789,(Chuniphyes_multidentata@4309819:0.03879565517,Kephyes_ovata@2098428:0.03879565517)n47:0.01487655789)n45:0.02529871323,((Chuniphyes_multidentata@3761908:4.077796851e-07,Chuniphyes_multidentata@4344100:4.077796851e-07)n49:0.01225366368,Chuniphyes_multidentata@4344098:0.01225407146)n48:0.06671685483)n44:0.007939766497)n42:0.003703183506,Kephyes_ovata@2093420:0.0906138763)n41:0.002179597898,(Chuniphyes_multidentata@4344106:0.03879565517,Kephyes_ovata@2098430:0.03879565517)n50:0.05399781902)n40:0.0112981649)n27:0.001308107597)n24:0.01332785051,Prayidae_D27SS7@2648552:0.1187275972)n23:0.0008619341153)n20:0.002930973498)n19:0.01104156028)n13:0.001944132704)n11:0.002790707805,((Bargmannia_amoena@4765991:0.0201833611,Bargmannia_elongata@1449745:0.0201833611)n52:0.02290083414,Bargmannia_lata@3622460:0.04308419524)n51:0.09521271036)n10:0.0004112146421)n9:0.02268341496,(((Erenna_richardi@1249295:0.05602219514,(Marrus_claudanielis@2531600:0.0401578877,Physonect_sp@2401798:0.0401578877)n56:0.01586430744)n55:0.02536560903,(Stephalia_dilata@2777562:0.002077862513,Thermopalia_sp@3466978:0.002077862513)n57:0.07930994166)n54:0.04062050313,(Frillagalma_vityazi@1666471:0.06322892296,(Resomia_ornicephala@3026368:0.05544225403,Resomia_ornicephala@3026367:0.05544225403)n59:0.007786668937)n58:0.05877938433)n53:0.03938322791)n8:0.0192035034)n4:0.1972330316,(Podocoryna_carnea@4571815:0.3772409874,((Clytia_hemisphaerica@98315:0.3222820637,(Hydractinia_symbiolongicarpus@4469343:0.1762116314,Podocoryna_carnea@4513938:0.1762116314)n63:0.1460704323)n62:0.04794239024,((Physalia_physalis@358459:0.1100823795,Rhizophysa_filiformis@2842415:0.1100823795)n65:0.2584494549,(((Ectopleura_larynx@4698363:0.09033471034,Ectopleura_larynx@4698353:0.09033471034)n68:0.1617365538,Hydra_vulgaris@13120:0.2520712642)n67:0.1038088511,Physalia_physalis@381048:0.3558801152)n66:0.01265171914)n64:0.001692619578)n61:0.007016533504)n60:0.0005870827204)n3:0.1725360215)n2:0.336359652)n1:0.1132762564)n0;
```
