## Supplementary material for "Evolution of gene expression across species and specialized zooids in Siphonophora": Gene trees: f7340eb03808428b610c39a2e413096c.txt

```
(Nematostella_vectensis@50206:1,(Aiptasia_pallida@4028333:0.8867237436,(Alatina_alata@4803874:0.5503640916,((Ectopleura_larynx@4612716:0.2520712642,Hydra_vulgaris@32516:0.2520712642)n4:0.125756806,(Podocoryna_carnea@4519231:0.3759654735,((Clytia_hemisphaerica@111618:0.05473421287,(Clytia_hemisphaerica@111626:0.02540951518,Clytia_hemisphaerica@111628:0.02540951518)n8:0.0293246977)n7:0.2933919388,((Hydractinia_symbiolongicarpus@4481413:0.1762116314,Podocoryna_carnea@4548933:0.1762116314)n10:0.1465443972,((((Apolemia_lanosa@3328755:0.03524785198,Apolemia_rubriversa@244815:0.03524785198)n14:0.01203901065,Apolemia_sp@3250575:0.04728686263)n13:0.133308176,((((Bargmannia_amoena@4769222:0.0201833611,Bargmannia_elongata@1466474:0.0201833611)n18:0.02290083414,Bargmannia_lata@3579112:0.04308419524)n17:0.03313965209,Rudjakovia_sp@3943317:0.07622384733)n16:0.08516768787,(((Erenna_richardi@1220983:0.1118360896,(((Physonect_sp@2381511:0.1057728756,(((((((Agalma_elegans@593192:0.0016788275,Agalma_elegans@593193:0.0016788275)n31:0.01986585181,Athorybia_rosacea@5088596:0.02154467931)n30:0.03192796439,Halistemma_rubrum@3737529:0.0534726437)n29:0.01239138108,Nanomia_bijuga@858598:0.06586402478)n28:0.01161543741,(Cordagalma_sp@1000405:0.0702708402,(Lychnagalma_utricularia@2014911:0.053657509,Physophora_gilmeri@3556649:0.053657509)n33:0.01661333121)n32:0.007208621985)n27:0.01582996116,Forskalia_asymmetrica@1158935:0.09330942335)n26:0.008582974053,(Resomia_ornicephala@2949030:0.06322892296,(Frillagalma_vityazi@1727112:0.06044192704,Frillagalma_vityazi@1727118:0.06044192704)n35:0.00278699592)n34:0.03866347444)n25:0.003880478198)n24:5.872521268e-07,Marrus_claudanielis@2495781:0.1057734629)n23:0.003921134727,(Marrus_claudanielis@2495779:0.0401578877,Physonect_sp@2381512:0.0401578877)n36:0.06953670988)n22:0.002141491975)n21:0.01017221774,(Stephalia_dilata@2785215:0.002077862513,Thermopalia_sp@3497196:0.002077862513)n37:0.1199304448)n20:0.02618992096,((Hippopodius_hippopus@1760077:0.08863089427,Prayidae_D27D2@3123028:0.08863089427)n39:0.01901882937,((((Lilyopsis_fluoracantha@2242868:0.08569287541,Lilyopsis_fluoracantha@2301431:0.08569287541)n43:0.01208591161,(Chelophyes_appendiculata@654752:0.03440160708,((Abylopsis_tetragona@424686:0.0221180839,Diphyes_dispar@4094479:0.0221180839)n46:0.01211999261,(Diphyes_dispar@4278863:0.0221180839,(Abylopsis_tetragona@432141:0.02164288472,(Abylopsis_tetragona@432142:0.01673254491,Abylopsis_tetragona@484345:0.01673254491)n49:0.004910339812)n48:0.0004751991788)n47:0.01211999261)n45:0.000163530576)n44:0.06337717993)n42:0.002619370234,(Chuniphyes_multidentata@4369411:0.03879565517,(Kephyes_ovata@2054341:0.01692287477,Kephyes_ovata@2054348:0.01692287477)n51:0.0218727804)n50:0.06160250208)n41:0.005392061314,(Prayidae_D27SS7@2643950:0.07908597514,Prayidae_D27SS7@2643952:0.07908597514)n52:0.02670424342)n40:0.001859505082)n38:0.04054850461)n19:0.01319330695)n15:0.0192035034)n12:0.02370954311,(Physalia_physalis@375305:0.1100823795,(Rhizophysa_filiformis@2926957:0.1045456522,Rhizophysa_filiformis@2819514:0.1045456522)n54:0.005536727336)n53:0.0942222022)n11:0.1184514469)n9:0.02537012303)n6:0.02783932186)n5:0.00186259667)n3:0.1725360215)n2:0.336359652)n1:0.1132762564)n0;
```
