## Supplementary material for "Evolution of gene expression across species and specialized zooids in Siphonophora": Gene trees: f8742c6e0af23a3d84b992a3ce7b9da5.txt

```
((Nematostella_vectensis@45370:0.111883977,Nematostella_vectensis@52455:0.111883977)n1:0.888116023,(Aiptasia_pallida@4068004:0.8867237436,(Alatina_alata@4903388:0.5503640916,((Clytia_hemisphaerica@70776:1.772777561e-06,Clytia_hemisphaerica@70777:1.772777561e-06)n5:0.3778262974,(((((((Agalma_elegans@560730:0.02154467931,Athorybia_rosacea@5105176:0.02154467931)n12:0.03192796439,Halistemma_rubrum@3732108:0.0534726437)n11:0.08557993537,((Lilyopsis_fluoracantha@2308757:0.1145941636,(Thermopalia_sp@3519217:0.1083839419,(((Chuniphyes_multidentata@3745069:9.870697333e-07,Chuniphyes_multidentata@4342096:9.870697333e-07)n18:0.0387946681,(Kephyes_ovata@2085128:0.03593318738,Kephyes_ovata@2085145:0.03593318738)n19:0.002862467789)n17:0.04811503762,(Diphyes_dispar@4275011:0.0221180839,(Abylopsis_tetragona@492947:8.176151942e-07,Abylopsis_tetragona@492946:8.176151942e-07)n21:0.02211726628)n20:0.06479260889)n16:0.02147324911)n15:0.0062102217)n14:0.0236962986,(Physonect_sp@2399383:0.07283097858,(Thermopalia_sp@3514451:0.002077862513,(Stephalia_dilata@2734567:0.002075301135,Stephalia_dilata@2723752:0.002075301135)n24:2.561378596e-06)n23:0.07075311607)n22:0.06545948362)n13:0.0007621168666)n10:0.009145649185,Nanomia_bijuga@875692:0.1481982283)n9:0.01319330695,((Bargmannia_amoena@3407520:0.001853544939,Bargmannia_amoena@4728150:0.001853544939)n26:0.04123065031,(Bargmannia_lata@3588879:0.03781882009,Bargmannia_lata@3605039:0.03781882009)n27:0.005265375153)n25:0.11830734)n8:0.0429130465,((Physalia_physalis@368278:1.699556688e-06,Physalia_physalis@368274:1.699556688e-06)n29:0.1100806799,(Rhizophysa_filiformis@2835396:0.1023223536,Rhizophysa_filiformis@2915156:0.1023223536)n30:0.007760025917)n28:0.0942222022)n7:0.1184514469,(Hydractinia_symbiolongicarpus@4421129:0.1762116314,(Podocoryna_carnea@4538737:0.1753329905,(Podocoryna_carnea@4496671:0.1629252863,Podocoryna_carnea@4496672:0.1629252863)n33:0.01240770422)n32:0.0008786409317)n31:0.1465443972)n6:0.05507204156)n4:0.1725360215)n3:0.336359652)n2:0.1132762564)n0;
```
