## Supplementary material for "Evolution of gene expression across species and specialized zooids in Siphonophora": Gene trees: f8962c9773bf1f3894d43161a10871ac.txt

```
(Nematostella_vectensis@59872:1,(Alatina_alata@4860396:0.5503640916,((Clytia_hemisphaerica@113792:0.3316253214,(((Physalia_physalis@333257:0.1100823795,Rhizophysa_filiformis@2869866:0.1100823795)n6:0.0942222022,(((Apolemia_lanosa@3388977:0.03524785198,Apolemia_rubriversa@234940:0.03524785198)n9:0.01203901065,Apolemia_sp@3266749:0.04728686263)n8:0.133308176,((((Bargmannia_amoena@4718594:0.0201833611,Bargmannia_elongata@1368852:0.0201833611)n13:0.03852895283,Rudjakovia_sp@3891709:0.05871231393)n12:0.0175115334,Bargmannia_lata@3594525:0.07622384733)n11:0.08516768787,((((Erenna_richardi@1268858:0.07045208418,(Marrus_claudanielis@2527338:0.0401578877,Physonect_sp@2397045:0.0401578877)n18:0.03029419648)n17:0.01093571999,(Stephalia_dilata@2727595:0.002077862513,Thermopalia_sp@3488919:0.002077862513)n19:0.07930994166)n16:0.04062050313,Physophora_gilmeri@3528436:0.1220083073)n15:0.02618992096,(((Agalma_elegans@547434:0.0534726437,(Athorybia_rosacea@5049582:0.03963337057,Halistemma_rubrum@3677067:0.03963337057)n23:0.01383927313)n22:0.03983677965,((Cordagalma_sp@1050162:0.08352813879,Forskalia_asymmetrica@1109195:0.08352813879)n25:0.002285921921,Nanomia_bijuga@968289:0.08581406071)n24:0.007495362636)n21:0.04955099586,((Frillagalma_vityazi@1495158:0.1139801844,((Lychnagalma_utricularia@1988229:0.1100720978,(Lilyopsis_fluoracantha@2341083:0.1076497236,((Prayidae_D27D2@3090137:0.06792302538,Prayidae_D27SS7@2595648:0.06792302538)n32:0.03136891199,(Hippopodius_hippopus@1866392:0.0903770189,((Chuniphyes_multidentata@4367961:0.03879565517,Kephyes_ovata@2144712:0.03879565517)n35:0.04811503762,(Chelophyes_appendiculata@680839:0.03440160708,(Abylopsis_tetragona@456299:0.0221180839,Diphyes_dispar@4071994:0.0221180839)n37:0.01228352318)n36:0.05250908571)n34:0.00346632611)n33:0.008914918469)n31:0.008357786274)n30:0.002422374149)n29:0.00230302582,Hippopodius_hippopus@1866393:0.1123751236)n28:0.001605060755)n27:0.02703113917,Resomia_ornicephala@3024122:0.1410113235)n26:0.001849095672)n20:0.005337809048)n14:0.01319330695)n10:0.0192035034)n7:0.02370954311)n5:0.1071198356,Physalia_physalis@310718:0.3114244173)n4:0.02020090411)n3:0.04620274873,(Podocoryna_carnea@4570568:0.3757694622,((Ectopleura_larynx@4621319:0.2520712642,Hydra_vulgaris@615:0.2520712642)n40:0.1038088511,(Hydractinia_symbiolongicarpus@4449897:0.1762116314,Podocoryna_carnea@4521930:0.1762116314)n41:0.1796684838)n39:0.01988934702)n38:0.002058607922)n2:0.1725360215)n1:0.4496359084)n0;
```
