## Supplementary material for "Evolution of gene expression across species and specialized zooids in Siphonophora": Gene trees: f9154c135d88cb81fd2723789c3b15bf.txt

```
(Nematostella_vectensis@57421:1,(Aiptasia_pallida@3994369:0.8867237436,(Alatina_alata@4854512:0.5503640916,((Ectopleura_larynx@4650376:0.2520712642,Hydra_vulgaris@3309:0.2520712642)n4:0.125756806,((Podocoryna_carnea@4531322:0.1835400329,Podocoryna_carnea@4522124:0.1835400329)n6:0.1924541004,((Clytia_hemisphaerica@101296:0.3047963358,(Hydractinia_symbiolongicarpus@4473068:0.1762116314,Podocoryna_carnea@4573370:0.1762116314)n9:0.1285847044)n8:0.01942507767,((Rhizophysa_filiformis@2838316:0.1884474359,(Apolemia_rubriversa@221179:0.1757042554,((Apolemia_lanosa@3363638:0.03524785198,Apolemia_rubriversa@221176:0.03524785198)n14:0.01203901065,Apolemia_sp@3262903:0.04728686263)n13:0.1284173928)n12:0.01274318044)n11:0.01585714582,((((Frillagalma_vityazi@1648466:0.1018923974,(Nanomia_bijuga@897062:0.08155235635,Resomia_ornicephala@2953956:0.08155235635)n19:0.02034004105)n18:0.004126392686,(Resomia_ornicephala@2953952:0.1018923974,((Cordagalma_sp@1040842:0.08352813879,Forskalia_asymmetrica@1098070:0.08352813879)n22:0.009781284557,(((Halistemma_rubrum@3727417:0.0534726437,((Agalma_elegans@540631:0.02154467931,Athorybia_rosacea@5102324:0.02154467931)n27:0.02972681854,(Agalma_elegans@540628:0.02154467931,Athorybia_rosacea@5102323:0.02154467931)n28:0.02972681854)n26:0.002201145843)n25:0.02939440152,(Nanomia_bijuga@897065:0.07479775266,(Physophora_gilmeri@3525621:0.04787301233,Physophora_gilmeri@3522508:0.04787301233)n30:0.02692474033)n29:0.008069292563)n24:0.001128285233,(Lychnagalma_utricularia@2015940:0.07633137985,Lychnagalma_utricularia@2015941:0.07633137985)n31:0.007663950607)n23:0.009314092894)n21:0.008582974053)n20:0.004126392686)n17:0.04217943817,(((Erenna_richardi@1203386:0.08128248636,(Marrus_claudanielis@2473362:0.06023537169,Marrus_claudanielis@2473354:0.06023537169)n35:0.02104711466)n34:0.0001053178139,Physonect_sp@2396992:0.08138780417)n33:0.05612453725,((Stephalia_dilata@2730206:0.002077862513,Thermopalia_sp@3492567:0.002077862513)n37:0.1251946719,((Hippopodius_hippopus@1847652:0.08863089427,(Prayidae_D27D2@3171011:0.04876916338,Prayidae_D27D2@3171008:0.04876916338)n40:0.03986173089)n39:0.01901882937,(Prayidae_D27SS7@2543601:0.1060974348,((Chuniphyes_multidentata@3842687:0.03879565517,Kephyes_ovata@2121842:0.03879565517)n43:0.06160250208,(Lilyopsis_fluoracantha@2246000:0.0623056163,(((Chelophyes_appendiculata@774579:2.813269137e-06,Chelophyes_appendiculata@774578:2.813269137e-06)n47:0.02256176584,(Abylopsis_tetragona@399192:0.01881852179,Abylopsis_tetragona@399193:0.01881852179)n48:0.003746057324)n46:0.01183702797,Diphyes_dispar@4138938:0.03440160708)n45:0.02790400922)n44:0.03809254095)n42:0.00569927753)n41:0.001552288866)n38:0.01962281078)n36:0.010239807)n32:0.01068588684)n16:0.01319330695,(Bargmannia_elongata@1325913:0.07622384733,(Rudjakovia_sp@3942936:0.07487637736,((Bargmannia_lata@3632420:0.06978221765,Rudjakovia_sp@3942935:0.06978221765)n52:2.800343953e-05,(Rudjakovia_sp@3942937:0.06980988569,Bargmannia_lata@3647489:0.06980988569)n53:3.353996882e-07)n51:0.005066156278)n50:0.00134746997)n49:0.08516768787)n15:0.0429130465)n10:0.1199168318)n7:0.05177271979)n5:0.001833936875)n3:0.1725360215)n2:0.336359652)n1:0.1132762564)n0;
```
