## Supplementary material for "Evolution of gene expression across species and specialized zooids in Siphonophora": Gene trees: f15941f2e965ab8bb61d0175f1cf6a8e.txt

```
(Alatina_alata@4873423:0.5503640916,(Hydra_vulgaris@9607:0.3778280702,((((Clytia_hemisphaerica@125380:0.06648100005,Clytia_hemisphaerica@125383:0.06648100005)n5:0.005881352646,Clytia_hemisphaerica@125379:0.07236235269)n4:0.1661588507,(Hydractinia_symbiolongicarpus@4472365:0.1762116314,Podocoryna_carnea@4579424:0.1762116314)n6:0.06230957196)n3:0.09039027809,((Apolemia_lanosa@3334944:0.03524785198,Apolemia_rubriversa@265746:0.03524785198)n8:0.1690567297,((Physalia_physalis@364832:0.1100823795,Rhizophysa_filiformis@2815992:0.1100823795)n10:0.07129405527,(((Bargmannia_elongata@1381282:0.04308419524,Bargmannia_lata@3620813:0.04308419524)n13:0.03313965209,Rudjakovia_sp@3886740:0.07622384733)n12:0.08516768787,(((((((Agalma_elegans@609145:0.02154467931,Athorybia_rosacea@5043233:0.02154467931)n20:0.03577829273,Nanomia_bijuga@784041:0.05732297204)n19:0.008541052738,Halistemma_rubrum@3679941:0.06586402478)n18:0.01813130568,Lychnagalma_utricularia@2019292:0.08399533045)n17:0.01789706695,((Cordagalma_sp@1083831:0.08352813879,Forskalia_asymmetrica@1132666:0.08352813879)n22:0.01363876206,(Frillagalma_vityazi@1665533:0.06322892296,Resomia_ornicephala@3004023:0.06322892296)n23:0.03393797789)n21:0.004725496548)n16:0.02011590989,(Erenna_richardi@1201745:0.08138780417,((Marrus_claudanielis@2442921:0.0401578877,Physonect_sp@2403436:0.0401578877)n26:0.03267309088,Thermopalia_sp@3503912:0.07283097858)n25:0.008556825586)n24:0.04062050313)n15:0.02618992096,(Prayidae_D27D2@3173257:0.1076497236,(Prayidae_D27SS7@2636147:0.1022352532,((Hippopodius_hippopus@1891053:0.08806483121,Lilyopsis_fluoracantha@2334383:0.08806483121)n30:0.008869905999,((Chuniphyes_multidentata@3797447:0.03879565517,Kephyes_ovata@2206081:0.03879565517)n32:0.04811503762,(Chelophyes_appendiculata@682333:0.03440160708,(Abylopsis_tetragona@491923:0.0221180839,Diphyes_dispar@4080766:0.0221180839)n34:0.01228352318)n33:0.05250908571)n31:0.01002404442)n29:0.005300515998)n28:0.005414470438)n27:0.04054850461)n14:0.01319330695)n11:0.01998489957)n9:0.02292814694)n7:0.1246068997)n2:0.04891658873)n1:0.1725360215)n0;
```
