## Supplementary material for "Evolution of gene expression across species and specialized zooids in Siphonophora": Gene trees: f22716daedadc4a3b1d21cf05492c727.txt

```
(Nematostella_vectensis@62851:1,(Alatina_alata@4984233:0.5503640916,(Clytia_hemisphaerica@70750:0.3778280702,(Podocoryna_carnea@4567364:0.3760332211,((Ectopleura_larynx@4621499:0.2520712642,Hydra_vulgaris@13361:0.2520712642)n5:0.1038088511,((Hydractinia_symbiolongicarpus@4438883:0.1762116314,Podocoryna_carnea@4495506:0.1762116314)n7:0.1465443972,((Physalia_physalis@319910:0.1100823795,Rhizophysa_filiformis@2905904:0.1100823795)n9:0.0942222022,((((Bargmannia_amoena@3391860:0.0201833611,Bargmannia_elongata@1386526:0.0201833611)n13:0.04571004311,Rudjakovia_sp@3958686:0.06589340422)n12:0.01033044312,Bargmannia_lata@3578971:0.07622384733)n11:0.08516768787,(((((Forskalia_asymmetrica@1151442:0.09330942335,(Nanomia_bijuga@968278:0.06586402478,((Agalma_elegans@525154:0.02154467931,Athorybia_rosacea@5098332:0.02154467931)n21:0.03192796439,(Halistemma_rubrum@3653114:0.05304306156,(Halistemma_rubrum@3657617:0.0473639723,Halistemma_rubrum@3657616:0.0473639723)n23:0.005679089261)n22:0.0004295821386)n20:0.01239138108)n19:0.02744539857)n18:0.008582974053,(Cordagalma_sp@1001418:0.09466506196,(Frillagalma_vityazi@1659528:0.06322892296,Resomia_ornicephala@2956004:0.06322892296)n25:0.031436139)n24:0.00722733544)n17:0.009342353856,Erenna_richardi@1216850:0.1112347513)n16:0.01077355604,(Marrus_claudanielis@2519103:0.0401578877,Physonect_sp@2353716:0.0401578877)n26:0.0818504196)n15:0.02618992096,((Hippopodius_hippopus@1835343:0.08540033629,Lilyopsis_fluoracantha@2335243:0.08540033629)n28:0.02224938736,((Prayidae_D27D2@3247725:0.06792302538,Prayidae_D27SS7@2660700:0.06792302538)n30:0.03440133003,((Chuniphyes_multidentata@4366249:0.03879565517,Kephyes_ovata@2205359:0.03879565517)n32:0.04811503762,(Chelophyes_appendiculata@768314:0.03440160708,(Abylopsis_tetragona@450912:0.0221180839,Diphyes_dispar@4180762:0.0221180839)n34:0.01228352318)n33:0.05250908571)n31:0.01541366262)n29:0.005325368234)n27:0.04054850461)n14:0.01319330695)n10:0.0429130465)n8:0.1184514469)n6:0.03312408662)n4:0.02015310588)n3:0.001794849067)n2:0.1725360215)n1:0.4496359084)n0;
```
