## Supplementary material for "Evolution of gene expression across species and specialized zooids in Siphonophora": Gene trees: f26547d6eafb93dbb910f93a2c4ed0c5.txt

```
((Nematostella_vectensis@46534:0.01781066478,Nematostella_vectensis@64145:0.01781066478)n1:0.9821893352,((Aiptasia_pallida@4006437:0.001495680321,Aiptasia_pallida@4006432:0.001495680321)n3:0.8852280633,((Alatina_alata@4922225:1.94847742e-06,Alatina_alata@4853084:1.94847742e-06)n5:0.5503621432,(Clytia_hemisphaerica@130183:0.3778280702,(((((Podocoryna_carnea@4593774:0.0880276222,(Podocoryna_carnea@4593776:1.030950527e-06,Podocoryna_carnea@4517845:1.030950527e-06)n12:0.08802659125)n11:0.08248044611,Podocoryna_carnea@4533069:0.1705080683)n10:0.1502024265,((Podocoryna_carnea@4508126:0.1702209291,(Podocoryna_carnea@4508130:0.1599292432,Podocoryna_carnea@4508131:0.1599292432)n15:0.01029168592)n14:0.04508762245,Podocoryna_carnea@4508133:0.2153085515)n13:0.1054019433)n9:0.01506609665,Podocoryna_carnea@4508789:0.3357765914)n8:0.04106151088,((((Ectopleura_larynx@4657470:8.436739936e-07,Ectopleura_larynx@4657466:8.436739936e-07)n19:0.2520704205,Hydra_vulgaris@36927:0.2520712642)n18:0.08021927395,(Hydractinia_symbiolongicarpus@4476507:0.1762116314,Podocoryna_carnea@4527051:0.1762116314)n20:0.1560789067)n17:0.02358957711,(Physalia_physalis@373083:0.2043045817,((((Rhizophysa_filiformis@2862748:0.1144449013,(Bargmannia_lata@3645000:0.07622384733,(Bargmannia_elongata@1394157:0.07346128958,(Rudjakovia_sp@3848787:0.07338493004,(Rudjakovia_sp@3862286:0.07288635697,(Rudjakovia_sp@3930727:0.06763722384,Rudjakovia_sp@3913286:0.06763722384)n30:0.005249133129)n29:0.0004985730656)n28:7.635953839e-05)n27:0.002762557757)n26:0.03822105399)n25:0.03375404901,(((((((((Lychnagalma_utricularia@1927290:0.053657509,(Physophora_gilmeri@3541239:0.02938205794,Physophora_gilmeri@3524812:0.02938205794)n40:0.02427545106)n39:0.003681289489,(Lychnagalma_utricularia@1927292:0.053657509,Physophora_gilmeri@3541240:0.053657509)n41:0.003681289489)n38:0.004119508703,Physophora_gilmeri@3541241:0.06145830719)n37:0.02253702327,((((Agalma_elegans@510961:0.02154467931,Athorybia_rosacea@5006320:0.02154467931)n45:0.0424912246,Nanomia_bijuga@881722:0.06403590391)n44:0.001828120867,Halistemma_rubrum@3678270:0.06586402478)n43:0.01740208421,(((Agalma_elegans@510963:0.02154467931,Athorybia_rosacea@5089369:0.02154467931)n48:0.04096148196,Nanomia_bijuga@936976:0.06250616128)n47:0.003357863499,(Halistemma_rubrum@3697709:0.004297019006,Halistemma_rubrum@3697708:0.004297019006)n49:0.06156700577)n46:0.01740208421)n42:0.0007292214665)n36:0.005941769538,(((Halistemma_rubrum@3727322:0.06586402478,((Agalma_elegans@510964:0.05570601412,(Nanomia_bijuga@936969:0.05455645724,Nanomia_bijuga@831090:0.05455645724)n55:0.001149556884)n54:0.0003532020207,Athorybia_rosacea@5026566:0.05605921614)n53:0.00980480863)n52:0.008780015434,(Halistemma_rubrum@3727321:0.06586402478,Nanomia_bijuga@831081:0.06586402478)n56:0.008780015434)n51:0.009351290245,Lychnagalma_utricularia@1927291:0.08399533045)n50:0.005941769538)n35:0.003372323356,((Cordagalma_sp@998468:0.03997674833,Cordagalma_sp@998471:0.03997674833)n58:0.04355139046,(Forskalia_asymmetrica@1169233:0.08245469186,(Forskalia_asymmetrica@1140200:0.06991902002,Forskalia_asymmetrica@1140201:0.06991902002)n60:0.01253567184)n59:0.001073446928)n57:0.009781284557)n34:0.008582974053,((Resomia_ornicephala@3037060:0.02191919631,Resomia_ornicephala@3037062:0.02191919631)n62:0.04130972665,(Frillagalma_vityazi@1705889:0.0586610359,Frillagalma_vityazi@1705893:0.0586610359)n63:0.004567887066)n61:0.03866347444)n33:0.02011590989,(Marrus_claudanielis@2522063:0.08700230913,((Marrus_claudanielis@2522064:0.07283097858,(Thermopalia_sp@3479428:0.002077862513,(Stephalia_dilata@2725763:2.702791003e-06,Stephalia_dilata@2725770:2.702791003e-06)n68:0.002075159722)n67:0.07075311607)n66:0.01416275721,((Marrus_claudanielis@2522062:0.004674547163,Marrus_claudanielis@2522065:0.004674547163)n70:0.08226318664,((Marrus_claudanielis@2522059:0.0401578877,Physonect_sp@2353143:0.0401578877)n72:0.04604428743,(((Erenna_richardi@1265206:0.07320464343,((Stephalia_dilata@2725759:0.002077862513,Thermopalia_sp@3484191:0.002077862513)n77:0.06497874962,((Thermopalia_sp@3494549:0.002077862513,(Stephalia_dilata@2725761:0.002077851072,Stephalia_dilata@2725764:0.002077851072)n80:1.14410417e-08)n79:9.551431915e-07,(Stephalia_dilata@2725766:0.002077862513,(Thermopalia_sp@3473667:2.608401544e-06,Thermopalia_sp@3514618:2.608401544e-06)n82:0.002075254112)n81:9.551431915e-07)n78:0.06497779448)n76:0.006148031293)n75:0.006432662253,Physonect_sp@2383583:0.07963730568)n74:0.001750498488,(Marrus_claudanielis@2522068:0.07118082372,Marrus_claudanielis@2522066:0.07118082372)n83:0.01020698045)n73:0.004814370963)n71:0.0007355586669)n69:5.600199038e-05)n65:8.573342825e-06)n64:0.03500599816)n32:0.02618992096,((Prayidae_D27SS7@2634057:0.1012671033,(Prayidae_D27D2@3220784:0.1011716481,((Hippopodius_hippopus@1835500:0.09686370195,(((Chuniphyes_multidentata@3827650:1.152309462e-06,Chuniphyes_multidentata@4395495:1.152309462e-06)n91:0.03879450286,Kephyes_ovata@2206828:0.03879565517)n90:0.04811503762,((Diphyes_dispar@4099093:0.0221180839,(Abylopsis_tetragona@397446:0.009135854482,Abylopsis_tetragona@397447:0.009135854482)n94:0.01298222942)n93:0.01228352318,((Chelophyes_appendiculata@745869:0.009314586779,Chelophyes_appendiculata@745866:0.009314586779)n96:0.02447867791,Chelophyes_appendiculata@745860:0.03379326469)n95:0.0006083423915)n92:0.05250908571)n89:0.00995300916)n88:0.003588942914,((Hippopodius_hippopus@1835498:0.002728202757,Hippopodius_hippopus@1835499:0.002728202757)n98:0.08590269152,(Prayidae_D27D2@3220780:0.07748196335,(Prayidae_D27D2@3220781:0.06821827667,Prayidae_D27D2@3220785:0.06821827667)n100:0.009263686681)n99:0.01114893092)n97:0.01182175059)n87:0.0007190032525)n86:9.545518556e-05)n85:0.006382620342,(Lilyopsis_fluoracantha@2280465:0.008012916103,Lilyopsis_fluoracantha@2280466:0.008012916103)n101:0.09963680754)n84:0.04054850461)n31:7.220752051e-07)n24:0.02034173703,((Apolemia_rubriversa@260264:0.04728686263,Apolemia_sp@3252553:0.04728686263)n103:0.08755800299,(Rhizophysa_filiformis@2823636:0.1184868668,Rhizophysa_filiformis@2862750:0.1184868668)n104:0.01635799878)n102:0.03369582175)n23:0.03427591739,(Rhizophysa_filiformis@2823634:0.1293395909,Rhizophysa_filiformis@2862746:0.1293395909)n105:0.07347701387)n22:0.001487976956)n21:0.1515755335)n16:0.0209579871)n7:0.0009899678418)n6:0.1725360215)n4:0.336359652)n2:0.1132762564)n0;
```
