## Supplementary material for "Evolution of gene expression across species and specialized zooids in Siphonophora": Gene trees: f27080fc60d6b908282f9ae62342526c.txt

```
(Nematostella_vectensis@46922:1,(Aiptasia_pallida@4069498:0.8867237436,(Alatina_alata@4947434:0.5503640916,((Ectopleura_larynx@4642615:0.2520712642,Hydra_vulgaris@12756:0.2520712642)n4:0.125756806,(Podocoryna_carnea@4506688:0.3759445267,((Clytia_hemisphaerica@112743:0.3277064498,(Hydractinia_symbiolongicarpus@4460715:0.1762116314,Podocoryna_carnea@4517372:0.1762116314)n8:0.1514948184)n7:0.02456718086,((((Apolemia_lanosa@3357881:0.02855281214,Apolemia_sp@3273011:0.02855281214)n12:0.01873405049,Apolemia_rubriversa@251172:0.04728686263)n11:0.133308176,((((Bargmannia_amoena@3389930:0.0201833611,Bargmannia_elongata@1392743:0.0201833611)n16:0.02290083414,Bargmannia_lata@3584624:0.04308419524)n15:0.03313965209,Rudjakovia_sp@3872755:0.07622384733)n14:0.08516768787,((((((((Lychnagalma_utricularia@1979990:0.053657509,Physophora_gilmeri@3535618:0.053657509)n24:0.03033782146,((Agalma_elegans@512654:0.02154467931,Athorybia_rosacea@5017274:0.02154467931)n26:0.04431934546,(Halistemma_rubrum@3655768:0.0476676184,(Nanomia_bijuga@831863:0.04557661186,Nanomia_bijuga@831864:0.04557661186)n28:0.002091006549)n27:0.01819640637)n25:0.01813130568)n23:0.006520551885,Cordagalma_sp@1083711:0.09051588234)n22:0.002793541009,Forskalia_asymmetrica@1090585:0.09330942335)n21:0.008582974053,(Frillagalma_vityazi@1506585:0.06322892296,Resomia_ornicephala@2961129:0.06322892296)n29:0.03866347444)n20:0.01656725024,Erenna_richardi@1224699:0.1184596476)n19:0.003548659656,(Stephalia_dilata@2753214:0.002077862513,Thermopalia_sp@3493618:0.002077862513)n30:0.1199304448)n18:0.02618992096,(((Hippopodius_hippopus@1752682:0.08863089427,Prayidae_D27D2@3145529:0.08863089427)n33:0.01901882937,(Prayidae_D27SS7@2617475:0.1050666402,(Lilyopsis_fluoracantha@2228474:0.1003981572,((Chuniphyes_multidentata@3764349:0.03879565517,Kephyes_ovata@2123515:0.03879565517)n37:0.04811503762,(Abylopsis_tetragona@483982:0.03440160708,(Chelophyes_appendiculata@684953:0.03028684307,Diphyes_dispar@4109190:0.03028684307)n39:0.004114764012)n38:0.05250908571)n36:0.01348746446)n35:0.004668482953)n34:0.002583083443)n32:0.03294663231,(Marrus_claudanielis@2437642:0.05282445175,(Marrus_claudanielis@2437638:0.0401578877,Physonect_sp@2353526:0.0401578877)n41:0.01266656404)n40:0.08777190421)n31:0.007601872301)n17:0.01319330695)n13:0.0192035034)n10:0.02370954311,(Rhizophysa_filiformis@2836520:0.1100823795,(Physalia_physalis@331985:0.09911976442,Physalia_physalis@331983:0.09911976442)n43:0.01096261508)n42:0.0942222022)n9:0.147969049)n6:0.023670896)n5:0.001883543471)n3:0.1725360215)n2:0.336359652)n1:0.1132762564)n0;
```
