## Supplementary material for "Evolution of gene expression across species and specialized zooids in Siphonophora": Gene trees: f29866ba294ec6941d92870bb168a733.txt

```
(Nematostella_vectensis@61117:1,(Aiptasia_pallida@4006740:0.8867237436,(Alatina_alata@4853918:0.5503640916,((Ectopleura_larynx@4628233:0.2520712642,Hydra_vulgaris@18744:0.2520712642)n4:0.125756806,(Podocoryna_carnea@4585705:0.374217724,((Clytia_hemisphaerica@127903:0.3025469061,(Hydractinia_symbiolongicarpus@4414254:0.1762116314,Podocoryna_carnea@4583731:0.1762116314)n8:0.1263352747)n7:0.02826435687,((Rhizophysa_filiformis@2883548:0.1100823795,(Physalia_physalis@387449:0.101334935,Physalia_physalis@387447:0.101334935)n11:0.008747444552)n10:0.0942222022,(((((Bargmannia_amoena@4733243:0.04308419524,Bargmannia_lata@3581601:0.04308419524)n16:0.03313965209,Rudjakovia_sp@3848005:0.07622384733)n15:0.02629035882,((Bargmannia_elongata@1301300:0.04308419524,Bargmannia_lata@3577798:0.04308419524)n18:0.03313965209,Rudjakovia_sp@3848004:0.07622384733)n17:0.02629035882)n14:0.05887732905,((((((((((Agalma_elegans@601702:0.02154467931,Athorybia_rosacea@5013622:0.02154467931)n28:0.03192796439,Halistemma_rubrum@3740467:0.0534726437)n27:0.01239138108,Nanomia_bijuga@957973:0.06586402478)n26:0.01813130568,(Lychnagalma_utricularia@2019562:0.053657509,(Physophora_gilmeri@3536276:0.04772248034,Physophora_gilmeri@3536272:0.04772248034)n30:0.005935028653)n29:0.03033782146)n25:0.006206771518,Forskalia_asymmetrica@1172034:0.09020210197)n24:0.003107321376,Cordagalma_sp@1042501:0.09330942335)n23:0.008582974053,(Frillagalma_vityazi@1521975:0.06322892296,Resomia_ornicephala@2965383:0.06322892296)n31:0.03866347444)n22:0.01177251766,Erenna_richardi@1197327:0.1136649151)n21:0.008343392235,(Marrus_claudanielis@2526074:0.1025841148,(Marrus_claudanielis@2526077:0.07283097858,(Stephalia_dilata@2720703:0.002077862513,Thermopalia_sp@3518975:0.002077862513)n34:0.07075311607)n33:0.02975313621)n32:0.0194241925)n20:0.02618992096,(((Prayidae_D27SS7@2649629:0.03053978751,Prayidae_D27SS7@2649631:0.03053978751)n37:0.05809110676,((Hippopodius_hippopus@1820710:0.04122626585,(Hippopodius_hippopus@1820711:0.007921535721,Hippopodius_hippopus@1897134:0.007921535721)n40:0.03330473013)n39:0.03367893853,(Prayidae_D27D2@3078335:0.06110499749,Prayidae_D27D2@3223491:0.06110499749)n41:0.01380020689)n38:0.01372568989)n36:0.01901882937,(((Chuniphyes_multidentata@3831503:0.0004362386896,Chuniphyes_multidentata@4363593:0.0004362386896)n44:0.03835941648,Kephyes_ovata@2203717:0.03879565517)n43:0.04811503762,((Abylopsis_tetragona@419503:0.0221180839,Diphyes_dispar@4217790:0.0221180839)n46:0.01228352318,(Chelophyes_appendiculata@663191:0.03156472663,Chelophyes_appendiculata@714132:0.03156472663)n47:0.002836880456)n45:0.05250908571)n42:0.02073903085)n35:0.04054850461)n19:0.01319330695)n13:0.0192035034,(Apolemia_rubriversa@299055:0.03524785198,(Apolemia_lanosa@3336198:0.0331036261,Apolemia_lanosa@3327603:0.0331036261)n49:0.002144225876)n48:0.1453471866)n12:0.02370954311)n9:0.1265066812)n6:0.04340646103)n5:0.003610346194)n3:0.1725360215)n2:0.336359652)n1:0.1132762564)n0;
```
