## Supplementary material for "Evolution of gene expression across species and specialized zooids in Siphonophora": Gene trees: f46475e20a619d3a9db8888ce91ec0f8.txt

```
((Ectopleura_larynx@4680754:0.2520712642,Hydra_vulgaris@19059:0.2520712642)n1:0.1038088511,((Hydractinia_symbiolongicarpus@4467022:0.1762116314,Podocoryna_carnea@4587108:0.1762116314)n3:0.1465443972,(Rhizophysa_filiformis@2862325:0.2043045817,(Physalia_physalis@323268:0.1933018096,(((Apolemia_lanosa@3327084:0.03524785198,Apolemia_rubriversa@232950:0.03524785198)n8:0.01203901065,Apolemia_sp@3262705:0.04728686263)n7:0.133308176,((Bargmannia_elongata@1336176:0.07622384733,Rudjakovia_sp@3891559:0.07622384733)n10:0.08516768787,((((((((Agalma_elegans@564671:0.02154467931,Athorybia_rosacea@5031830:0.02154467931)n18:0.04431934546,(Halistemma_rubrum@3660763:0.05561650731,Nanomia_bijuga@924241:0.05561650731)n19:0.01024751747)n17:0.01695048306,Cordagalma_sp@1007974:0.08281450783)n16:0.007556886704,Physophora_gilmeri@3564849:0.09037139454)n15:0.002938028811,Forskalia_asymmetrica@1167183:0.09330942335)n14:0.008582974053,(Frillagalma_vityazi@1671312:0.06322892296,Resomia_ornicephala@3009818:0.06322892296)n20:0.03866347444)n13:0.02011590989,((Erenna_richardi@1226278:0.04435062518,Marrus_claudanielis@2455846:0.04435062518)n22:0.03703717899,Stephalia_dilata@2809124:0.08138780417)n21:0.04062050313)n12:0.02618992096,((Hippopodius_hippopus@1752972:0.08863089427,Prayidae_D27D2@3148479:0.08863089427)n24:0.01901882937,(Kephyes_ovata@2069998:0.1003981572,(Lilyopsis_fluoracantha@2245611:0.08366932244,(Chelophyes_appendiculata@744958:0.03440160708,(Abylopsis_tetragona@496214:0.0221180839,Diphyes_dispar@4099349:0.0221180839)n28:0.01228352318)n27:0.04926771536)n26:0.01672883481)n25:0.007251566396)n23:0.04054850461)n11:0.01319330695)n9:0.0192035034)n6:0.01270677096)n5:0.01100277214)n4:0.1184514469)n2:0.03312408662)n0;
```
