## Supplementary material for "Evolution of gene expression across species and specialized zooids in Siphonophora": Gene trees: f54509aec98c6ad26e08735ddcf05172.txt

```
(Nematostella_vectensis@60633:1,(Alatina_alata@4899309:0.8867237436,(((Aiptasia_pallida@4034542:0.02416717029,Aiptasia_pallida@4034543:0.02416717029)n4:0.6141772482,((Podocoryna_carnea@4510405:0.1688217095,(Podocoryna_carnea@4598290:1.022657645e-06,Podocoryna_carnea@4598291:1.022657645e-06)n7:0.1688206868)n6:0.126412859,Podocoryna_carnea@4530332:0.2952345685)n5:0.34310985)n3:0.03064291213,(Aiptasia_pallida@4069435:0.6301879446,((Ectopleura_larynx@4699059:0.2520712642,Hydra_vulgaris@3794:0.2520712642)n10:0.125756806,(Clytia_hemisphaerica@111350:0.3530066791,((Hydractinia_symbiolongicarpus@4477107:0.1762116314,Podocoryna_carnea@4558638:0.1762116314)n13:0.1465443972,(((Physalia_physalis@383145:0.05119282856,Physalia_physalis@383140:0.05119282856)n16:0.05888955094,Rhizophysa_filiformis@2874519:0.1100823795)n15:0.0942222022,((((((Bargmannia_amoena@4724805:0.0201833611,Bargmannia_elongata@1457106:0.0201833611)n22:0.02290083414,Bargmannia_lata@3621667:0.04308419524)n21:0.004298253664,(Bargmannia_amoena@3429194:0.04308419524,Bargmannia_lata@3615699:0.04308419524)n23:0.004298253664)n20:0.02884139842,Rudjakovia_sp@3885973:0.07622384733)n19:0.08516768787,(((Erenna_richardi@1253290:0.04555908989,((Marrus_claudanielis@2438853:0.0286859463,Marrus_claudanielis@2438850:0.0286859463)n28:0.0002329367223,Marrus_claudanielis@2438852:0.02891888302)n27:0.01664020686)n26:0.03582871428,(Stephalia_dilata@2810176:0.002077862513,Thermopalia_sp@3506862:0.002077862513)n29:0.07930994166)n25:0.06681042408,((((((Nanomia_bijuga@861622:0.06586402478,(Athorybia_rosacea@5041615:0.0534726437,(Halistemma_rubrum@3663585:0.04051175489,Halistemma_rubrum@3663584:0.04051175489)n37:0.01296088881)n36:0.01239138108)n35:0.004771098957,(Halistemma_rubrum@3663586:0.06586402478,Nanomia_bijuga@861620:0.06586402478)n38:0.004771098957)n34:0.01336020672,(Lychnagalma_utricularia@2018613:0.053657509,Physophora_gilmeri@3543144:0.053657509)n39:0.03033782146)n33:0.009314092894,((Cordagalma_sp@998191:0.01897882605,Cordagalma_sp@998184:0.01897882605)n41:0.06454931274,Forskalia_asymmetrica@1154928:0.08352813879)n40:0.009781284557)n32:0.008582974053,(Resomia_ornicephala@3014852:0.06322892296,(Frillagalma_vityazi@1653053:0.05741548624,Frillagalma_vityazi@1653039:0.05741548624)n43:0.005813436725)n42:0.03866347444)n31:0.04139767269,((Hippopodius_hippopus@1865926:0.08863089427,Prayidae_D27D2@3234167:0.08863089427)n45:0.01901882937,(Prayidae_D27SS7@2633114:0.101006294,((Chuniphyes_multidentata@3807881:0.03879565517,Kephyes_ovata@2068663:0.03879565517)n48:0.04811503762,(Chelophyes_appendiculata@737318:0.03440160708,(Abylopsis_tetragona@501370:0.0221180839,Diphyes_dispar@4115415:0.0221180839)n50:0.01228352318)n49:0.05250908571)n47:0.01409560118)n46:0.006643429676)n44:0.03564034645)n30:0.004908158164)n24:0.01319330695)n18:0.0192035034,(Apolemia_rubriversa@207564:0.03524785198,(Apolemia_lanosa@3352058:0.03114268479,Apolemia_lanosa@3362462:0.03114268479)n52:0.004105167188)n51:0.1453471866)n17:0.02370954311)n14:0.1184514469)n12:0.03025065048)n11:0.02482139108)n9:0.2523598744)n8:0.03879938607)n2:0.2177364129)n1:0.1132762564)n0;
```
