## Supplementary material for "Evolution of gene expression across species and specialized zooids in Siphonophora": Gene trees: f76683b467002a9c864e55f8b532cccc.txt

```
((Nematostella_vectensis@50498:0.6463691008,Nematostella_vectensis@54144:0.6463691008)n1:0.3536308992,(Aiptasia_pallida@3984486:0.8867237436,(Alatina_alata@4907664:0.5503640916,(Clytia_hemisphaerica@70673:0.3778280702,(Podocoryna_carnea@4547403:0.3756497957,((Ectopleura_larynx@4645330:0.2520712642,Hydra_vulgaris@23131:0.2520712642)n7:0.1038088511,((Hydractinia_symbiolongicarpus@4458629:0.1762116314,Podocoryna_carnea@4588484:0.1762116314)n9:0.1465443972,((((Apolemia_lanosa@3315979:0.02620349159,Apolemia_sp@3255884:0.02620349159)n13:0.02108337104,Apolemia_rubriversa@223250:0.04728686263)n12:0.1475647956,((Physalia_physalis@338504:0.1100823795,Rhizophysa_filiformis@2874622:0.1100823795)n15:0.07550351857,(Physalia_physalis@338502:0.1100823795,Rhizophysa_filiformis@2874620:0.1100823795)n16:0.07550351857)n14:0.009265760185)n11:0.00945292345,((((((Agalma_elegans@547900:0.04589874148,Halistemma_rubrum@3705835:0.04589874148)n22:0.007573902215,Athorybia_rosacea@5051260:0.0534726437)n21:0.08478290075,(((Chuniphyes_multidentata@3835159:0.03879565517,Kephyes_ovata@2135119:0.03879565517)n25:0.04811503762,Diphyes_dispar@4103675:0.08691069279)n24:0.02073903085,Hippopodius_hippopus@1851691:0.1076497236)n23:0.0306058208)n20:0.009942683807,((Stephalia_dilata@2798939:0.002077862513,Thermopalia_sp@3504545:0.002077862513)n27:0.07075311607,(Physonect_sp@2373977:0.06436914854,Physonect_sp@2381251:0.06436914854)n28:0.008461830042)n26:0.07536724967)n19:0.01319330695,((Bargmannia_amoena@4786668:0.04308419524,(Bargmannia_elongata@1459379:1.889149008e-06,Bargmannia_lata@3644810:1.889149008e-06)n31:0.0430823061)n30:0.03313965209,Rudjakovia_sp@3914844:0.07622384733)n29:0.08516768787)n18:0.02190584733,(((((Bargmannia_amoena@3461742:0.0201833611,Bargmannia_elongata@1464657:0.0201833611)n36:0.02290083414,Bargmannia_lata@3621802:0.04308419524)n35:0.03313965209,Rudjakovia_sp@3884140:0.07622384733)n34:0.08516113556,((((((Agalma_elegans@646845:0.02154467931,Athorybia_rosacea@5050078:0.02154467931)n42:0.03192796439,Halistemma_rubrum@3707156:0.0534726437)n41:0.03052268676,(Lychnagalma_utricularia@1987934:0.053657509,Physophora_gilmeri@3573362:0.053657509)n43:0.03033782146)n40:0.01609309322,(Forskalia_asymmetrica@1154768:0.08905143872,(Frillagalma_vityazi@1579229:0.05712228625,(Resomia_ornicephala@3045307:0.05612061646,(Resomia_ornicephala@3045308:0.04651651544,(Stephalia_dilata@2710432:0.002077862513,Thermopalia_sp@3471507:0.002077862513)n48:0.04443865293)n47:0.009604101024)n46:0.001001669791)n45:0.03192915247)n44:0.01103698496)n39:0.02191988362,(Erenna_richardi@1259406:0.1045285587,Nanomia_bijuga@873351:0.1045285587)n49:0.0174797486)n38:0.01431065768,Thermopalia_sp@3504087:0.136318965)n37:0.02506601792)n33:6.552311427e-06,(Cordagalma_sp@1072815:0.1481982283,(Prayidae_D27SS7@2558790:0.1076497236,(Prayidae_D27D2@3136205:0.1037209133,(((Chuniphyes_multidentata@3824852:0.03879565517,Kephyes_ovata@2098412:0.03879565517)n55:0.04144441765,(Hippopodius_hippopus@1846541:0.04616400416,Lilyopsis_fluoracantha@2262423:0.04616400416)n56:0.03407606867)n54:0.01351548986,(Chelophyes_appendiculata@775718:0.03440160708,(Abylopsis_tetragona@505930:0.0221180839,Diphyes_dispar@4155540:0.0221180839)n58:0.01228352318)n57:0.0593539556)n53:0.00996535063)n52:0.003928810336)n51:0.04054850461)n50:0.01319330695)n32:0.02190584733)n17:0.02100719917)n10:0.1184514469)n8:0.03312408662)n6:0.01976968052)n5:0.00217827443)n4:0.1725360215)n3:0.336359652)n2:0.1132762564)n0;
```
