## Supplementary material for "Evolution of gene expression across species and specialized zooids in Siphonophora": Gene trees: f77851def674aa3828bf57a2c7fb9062.txt

```
(Nematostella_vectensis@46326:1,(Alatina_alata@4904005:0.5503640916,(Clytia_hemisphaerica@138774:0.3778280702,((Hydractinia_symbiolongicarpus@4478876:0.1762116314,Podocoryna_carnea@4586503:0.1762116314)n4:0.1796684838,(Hydra_vulgaris@9840:0.3264834941,((Physalia_physalis@364301:0.1100823795,Rhizophysa_filiformis@2851132:0.1100823795)n7:0.0942222022,((((Bargmannia_amoena@4780031:0.0201833611,Bargmannia_elongata@1349149:0.0201833611)n11:0.04156501952,Rudjakovia_sp@3961846:0.06174838063)n10:0.0144754667,Bargmannia_lata@3594361:0.07622384733)n9:0.08516768787,(((((((Agalma_elegans@543353:0.02154467931,Athorybia_rosacea@5051012:0.02154467931)n18:0.04431934546,Nanomia_bijuga@853120:0.06586402478)n17:0.01813130568,(Lychnagalma_utricularia@1981335:0.053657509,Physophora_gilmeri@3537894:0.053657509)n19:0.03033782146)n16:0.009314092894,(Cordagalma_sp@1021091:0.08352813879,Forskalia_asymmetrica@1122447:0.08352813879)n20:0.009781284557)n15:0.008582974053,(Frillagalma_vityazi@1533958:0.06322892296,Resomia_ornicephala@2985678:0.06322892296)n21:0.03866347444)n14:0.02011590989,(Erenna_richardi@1237845:0.08138780417,Stephalia_dilata@2700261:0.08138780417)n22:0.04062050313)n13:0.02618992096,(Prayidae_D27D2@3243403:0.1076497236,(Prayidae_D27SS7@2630734:0.1018310392,(Hippopodius_hippopus@1810591:0.09831155216,((Chuniphyes_multidentata@3833035:0.03879565517,Kephyes_ovata@2193607:0.03879565517)n27:0.04811503762,(Abylopsis_tetragona@420417:0.0221180839,Diphyes_dispar@4200065:0.0221180839)n28:0.06479260889)n26:0.01140085937)n25:0.003519487082)n24:0.005818684402)n23:0.04054850461)n12:0.01319330695)n8:0.0429130465)n6:0.1221789124)n5:0.02939662115)n3:0.02194795495)n2:0.1725360215)n1:0.4496359084)n0;
```
