## Supplementary material for "Evolution of gene expression across species and specialized zooids in Siphonophora": Gene trees: f171440f14cd28f8fd490a0c6e1b2396.txt

```
(((Hydra_vulgaris@1991:0.2520712642,(Ectopleura_larynx@4647659:0.2308296707,Ectopleura_larynx@4647650:0.2308296707)n3:0.02124159343)n2:0.6503550321,(((((Aiptasia_pallida@4067718:0.3348783005,Nematostella_vectensis@51520:0.3348783005)n8:0.1181007586,Podocoryna_carnea@4585634:0.4529790592)n7:0.1701197994,(Aiptasia_pallida@4022646:0.4932833636,Aiptasia_pallida@3972851:0.4932833636)n9:0.129815495)n6:0.2698459937,((Aiptasia_pallida@4057693:0.1248327254,Nematostella_vectensis@51902:0.1248327254)n11:0.2214863854,Podocoryna_carnea@4497493:0.3463191107)n10:0.5466257416)n5:0.006604332848,(((((Clytia_hemisphaerica@85141:4.618559045e-06,Clytia_hemisphaerica@85140:4.618559045e-06)n16:0.007380321897,(Clytia_hemisphaerica@87034:1.051007761e-06,Clytia_hemisphaerica@87033:1.051007761e-06)n17:0.007383889448)n15:0.002667221521,(Clytia_hemisphaerica@87048:4.322834751e-06,Clytia_hemisphaerica@87047:4.322834751e-06)n18:0.01004783914)n14:0.3338669758,(Hydractinia_symbiolongicarpus@4411034:0.1762116314,Podocoryna_carnea@4512189:0.1762116314)n19:0.1677075063)n13:0.03390893242,(((Apolemia_rubriversa@289569:0.1727747407,((Bargmannia_lata@3589409:0.1613915352,(((Thermopalia_sp@3489296:0.002077862513,(Stephalia_dilata@2770277:7.710606625e-05,(Stephalia_dilata@2770271:7.043455027e-05,(Stephalia_dilata@2770280:3.639540513e-05,Stephalia_dilata@2770274:3.639540513e-05)n30:3.403914514e-05)n29:6.671515981e-06)n28:0.002000756447)n27:0.1199304448,((((Frillagalma_vityazi@1542317:0.06322892296,Resomia_ornicephala@3060706:0.06322892296)n34:0.04588400484,(Resomia_ornicephala@3060704:0.06322892296,Frillagalma_vityazi@1542319:0.06322892296)n35:0.04588400484)n33:6.464754901e-06,(((((Nanomia_bijuga@792846:0.06207739721,(Athorybia_rosacea@5058895:0.02154467931,(Agalma_elegans@644009:0.004542229042,Agalma_elegans@644005:0.004542229042)n42:0.01700245027)n41:0.0405327179)n40:0.00378662756,Halistemma_rubrum@3713272:0.06586402478)n39:0.01713116361,Marrus_claudanielis@2476536:0.08299518839)n38:0.01349703799,(Lychnagalma_utricularia@2001990:0.0891732035,(Physophora_gilmeri@3529850:0.053657509,(Lychnagalma_utricularia@2001993:0.04761500731,Lychnagalma_utricularia@2001994:0.04761500731)n45:0.006042501685)n44:0.0355156945)n43:0.007319022881)n37:0.005772908977,(Cordagalma_sp@1001067:0.08352813879,Forskalia_asymmetrica@1112865:0.08352813879)n46:0.01873699656)n36:0.006854257205)n32:0.01250673017,((Erenna_richardi@1201627:1.693318346e-05,Resomia_ornicephala@3060705:1.693318346e-05)n48:0.08592353254,(Marrus_claudanielis@2476544:0.0401578877,(Physonect_sp@2381884:5.514380183e-05,Physonect_sp@2345784:5.514380183e-05)n50:0.0401027439)n49:0.04578257802)n47:0.03568565701)n31:0.0003821845704)n26:0.03871729331,((((Bargmannia_amoena@4732856:2.632919564e-05,Bargmannia_amoena@3413157:2.632919564e-05)n54:0.04246754781,Erenna_richardi@1201626:0.042493877)n53:0.002296431897,Bargmannia_elongata@1417029:0.0447903089)n52:0.1086001185,Rudjakovia_sp@3870663:0.1533904274)n51:0.007335173209)n25:0.0006659345979)n24:0.01088460352,(((Apolemia_lanosa@3341685:0.03524785198,Apolemia_rubriversa@293821:0.03524785198)n57:0.02776668646,Marrus_claudanielis@2476546:0.06301453844)n56:0.0004295588275,(Apolemia_sp@3277111:0.04728686263,(Apolemia_rubriversa@293823:0.047283966,Apolemia_rubriversa@289568:0.047283966)n59:2.896623363e-06)n58:0.01615723464)n55:0.1088320415)n23:0.0004986019744)n22:0.007820297901,((((Chuniphyes_multidentata@4324905:6.43581024e-06,Chuniphyes_multidentata@3836637:6.43581024e-06)n63:0.03878921936,Kephyes_ovata@2154843:0.03879565517)n62:0.06375469035,((Hippopodius_hippopus@1858433:0.0428449143,Hippopodius_hippopus@1858431:0.0428449143)n65:0.05256170387,(((Abylopsis_tetragona@417662:0.02898229749,Chelophyes_appendiculata@735974:0.02898229749)n68:0.00541930959,(Diphyes_dispar@4169112:0.008814173764,Diphyes_dispar@4106451:0.008814173764)n69:0.02558743332)n67:0.005876459439,(Abylopsis_tetragona@417658:0.03440160708,Chelophyes_appendiculata@735973:0.03440160708)n70:0.005876459439)n66:0.05512855165)n64:0.007143727357)n61:0.005099378119,((Prayidae_D27D2@3178250:0.06792302538,Prayidae_D27SS7@2553974:0.06792302538)n72:0.02363709793,(Prayidae_D27D2@3178262:0.06792302538,Prayidae_D27SS7@2553979:0.06792302538)n73:0.02363709793)n71:0.01608960034)n60:0.07294531496)n21:0.02370954311,(((Rhizophysa_filiformis@2843453:8.109866918e-06,Rhizophysa_filiformis@2843447:8.109866918e-06)n76:0.02590661497,Rhizophysa_filiformis@2843452:0.02591472484)n75:0.08416765467,(Physalia_physalis@336461:0.09855221696,Physalia_physalis@314590:0.09855221696)n77:0.01153016255)n74:0.0942222022)n20:0.1735234885)n12:0.521721115)n4:0.002877111049)n1:0.09757370379,Alatina_alata@4943566:1)n0;
```
