## Supplementary material for "Evolution of gene expression across species and specialized zooids in Siphonophora": Gene trees: f328895d4deaa1bc174c1432c7d4d5b3.txt

```
((Ectopleura_larynx@4642321:0.2520712642,Hydra_vulgaris@17677:0.2520712642)n1:0.1038088511,((Hydractinia_symbiolongicarpus@4459255:0.1762116314,Podocoryna_carnea@4564494:0.1762116314)n3:0.1465443972,(Apolemia_rubriversa@296182:0.1805950386,((Bargmannia_elongata@1354787:0.04308419524,Bargmannia_lata@3633078:0.04308419524)n6:0.11830734,(((Hippopodius_hippopus@1890980:0.1066187856,((Kephyes_ovata@2025140:0.1003981572,Lilyopsis_fluoracantha@2329371:0.1003981572)n11:0.005554392069,Prayidae_D27SS7@2616209:0.1059525493)n10:0.0006662362774)n9:0.00103093805,Prayidae_D27D2@3173000:0.1076497236)n8:0.04054850461,(Physophora_gilmeri@3571205:0.1018923974,((Frillagalma_vityazi@1544217:0.06322892296,Resomia_ornicephala@2993884:0.06322892296)n14:0.03548184536,(Forskalia_asymmetrica@1141256:0.09330942335,((Halistemma_rubrum@3651737:0.05203745978,Nanomia_bijuga@927636:0.05203745978)n17:0.013826565,(Agalma_elegans@648588:0.02154467931,Athorybia_rosacea@5066620:0.02154467931)n18:0.04431934546)n16:0.02744539857)n15:0.005401344973)n13:0.00318162908)n12:0.04630583085)n7:0.01319330695)n5:0.0192035034)n4:0.14216099)n2:0.03312408662)n0;
```
