## Supplementary material for "Evolution of gene expression across species and specialized zooids in Siphonophora": Gene trees: f0417913ddaf584f24ec1a15f0e9133a.txt

```
(Nematostella_vectensis@40249:1,(Aiptasia_pallida@3980896:0.8867237436,(Alatina_alata@4826631:0.5503640916,(Clytia_hemisphaerica@129155:0.3778280702,(((Podocoryna_carnea@4564430:0.1426254189,Podocoryna_carnea@4564431:0.1426254189)n6:0.05864613537,Podocoryna_carnea@4564436:0.2012715542)n5:0.1756497312,((Ectopleura_larynx@4625400:0.2520712642,Hydra_vulgaris@4559:0.2520712642)n8:0.1038088511,((Hydractinia_symbiolongicarpus@4407592:0.1762116314,Podocoryna_carnea@4538196:0.1762116314)n10:0.1465443972,(((((Apolemia_lanosa@3363590:0.04312445898,Apolemia_sp@3254804:0.04312445898)n15:0.004162403643,Apolemia_rubriversa@255634:0.04728686263)n14:0.1340707359,(Apolemia_lanosa@3339944:0.1805950386,(Apolemia_rubriversa@255631:0.1772718378,(((Bargmannia_amoena@3397699:0.0201833611,Bargmannia_elongata@1338001:0.0201833611)n20:0.05604048623,(Bargmannia_lata@3648321:0.06522327361,Rudjakovia_sp@3963057:0.06522327361)n21:0.01100057372)n19:0.08516768787,(((Erenna_richardi@1276092:0.02338856724,(Thermopalia_sp@3473984:0.002077862513,(Stephalia_dilata@2716721:9.27312985e-06,Stephalia_dilata@2716738:9.27312985e-06)n26:0.002068589383)n25:0.02131070472)n24:0.05799923693,((Marrus_claudanielis@2470819:0.0401569885,Marrus_claudanielis@2470828:0.0401569885)n28:8.992025487e-07,Physonect_sp@2369945:0.0401578877)n27:0.04122991647)n23:0.06681042408,(((((Frillagalma_vityazi@1677603:0.01467812523,Frillagalma_vityazi@1650076:0.01467812523)n33:0.04021563452,Frillagalma_vityazi@1650082:0.05489375975)n32:0.00833516321,Resomia_ornicephala@3013215:0.06322892296)n31:0.03866347444,(Frillagalma_vityazi@1730448:0.1015275155,(((Cordagalma_sp@1030389:0.09330942335,(Physophora_gilmeri@3563792:0.09285034431,(((((Agalma_elegans@594752:0.02154467931,Athorybia_rosacea@5027741:0.02154467931)n43:0.04125750688,Nanomia_bijuga@802537:0.06280218619)n42:0.003061838589,Halistemma_rubrum@3659112:0.06586402478)n41:0.01813130568,(Lychnagalma_utricularia@1951181:0.053657509,Physophora_gilmeri@3563793:0.053657509)n44:0.03033782146)n40:0.005469183063,Forskalia_asymmetrica@1142084:0.08946451352)n39:0.003385830792)n38:0.0004590790391)n37:0.003074009573,Resomia_ornicephala@3013217:0.09638343292)n36:2.844369057e-06,Nanomia_bijuga@802534:0.09638627729)n35:0.005141238208)n34:0.000364881903)n30:0.04242744931,((Prayidae_D27D2@3087335:0.06792302538,Prayidae_D27SS7@2602460:0.06792302538)n46:0.03972669827,((Hippopodius_hippopus@1808891:0.09023538427,Lilyopsis_fluoracantha@2315201:0.09023538427)n48:0.01318497324,((Chelophyes_appendiculata@676824:0.03440160708,(Abylopsis_tetragona@429006:0.0221180839,Diphyes_dispar@4132419:0.0221180839)n51:0.01228352318)n50:0.05250908571,(Chuniphyes_multidentata@3755872:0.03879565517,(Kephyes_ovata@2189725:0.01466200719,Kephyes_ovata@2189724:0.01466200719)n53:0.02413364798)n52:0.04811503762)n49:0.01650966472)n47:0.004229366137)n45:0.03667012307)n29:0.003878381544)n22:0.01319330695)n18:0.01588030263)n17:0.003323200768)n16:0.0007625599499)n13:2.564026456e-06,((Rhizophysa_filiformis@2888253:0.1541226284,Rhizophysa_filiformis@2888254:0.1541226284)n55:0.01026423943,Rhizophysa_filiformis@2888251:0.1643868678)n54:0.01697329474)n12:0.02294441913,(Physalia_physalis@328168:0.01779303276,Physalia_physalis@328180:0.01779303276)n56:0.1865115489)n11:0.1184514469)n9:0.03312408662)n7:0.02104117016)n4:0.0009067847833)n3:0.1725360215)n2:0.336359652)n1:0.1132762564)n0;
```
