## Supplementary material for "Evolution of gene expression across species and specialized zooids in Siphonophora": Gene trees: f491686d7377f5e22f8f8eb184e618f3.txt

```
(((Aiptasia_pallida@4068637:0.5833374116,Nematostella_vectensis@46830:0.5833374116)n2:0.4166625884,(Diphyes_dispar@4134004:0.3227560286,Podocoryna_carnea@4501478:0.3227560286)n3:0.6772439714)n1:0.3144281485,((Hydra_vulgaris@38063:1,(Alatina_alata@4873663:0.9249381569,((Nematostella_vectensis@63565:0.1318332304,(Alatina_alata@4820384:0.1318327983,Alatina_alata@4820386:0.1318327983)n9:4.320941985e-07)n8:0.3171292668,(Alatina_alata@4927911:0.3966699721,Nematostella_vectensis@63835:0.3966699721)n10:0.05229252512)n7:0.4759756597)n6:0.07506184309)n5:0.1996167426,((((((Apolemia_lanosa@3375327:0.03524785198,Apolemia_rubriversa@268470:0.03524785198)n16:0.01203901065,Apolemia_sp@3255151:0.04728686263)n15:0.133308176,((((Bargmannia_amoena@4772282:0.0201833611,Bargmannia_elongata@1454774:0.0201833611)n20:0.02290083414,Bargmannia_lata@3584173:0.04308419524)n19:0.03313965209,Rudjakovia_sp@3931283:0.07622384733)n18:0.08516768787,(((Erenna_richardi@1226923:0.08138780417,((Marrus_claudanielis@2536408:0.04420017019,(Thermopalia_sp@3511195:0.002077862513,(Stephalia_dilata@2692660:4.950975997e-06,Stephalia_dilata@2692667:4.950975997e-06)n27:0.002072911537)n26:0.04212230767)n25:0.0286308084,Physonect_sp@2400302:0.07283097858)n24:0.008556825586)n23:0.06227281091,(Prayidae_D27D2@3135245:0.1076497236,(Prayidae_D27SS7@2584050:0.1050569514,(Hippopodius_hippopus@1795636:0.102321421,((Lilyopsis_fluoracantha@2326932:0.05411640958,Lilyopsis_fluoracantha@2311795:0.05411640958)n32:0.04628174767,((Chuniphyes_multidentata@3833913:0.03879565517,Kephyes_ovata@2108891:0.03879565517)n34:0.04811503762,(Chelophyes_appendiculata@676117:0.03440160708,(Abylopsis_tetragona@414583:0.0221180839,Diphyes_dispar@4131895:0.0221180839)n36:0.01228352318)n35:0.05250908571)n33:0.01348746446)n31:0.001923263724)n30:0.002735530442)n29:0.002592772231)n28:0.03601089143)n22:0.004537613179,(Resomia_ornicephala@2970776:0.1018923974,(Frillagalma_vityazi@1592782:0.1013286417,((((Agalma_elegans@510533:0.02154467931,Athorybia_rosacea@5006378:0.02154467931)n42:0.04431934546,(Halistemma_rubrum@3705058:0.06187299276,Nanomia_bijuga@937883:0.06187299276)n43:0.003991032017)n41:0.02744539857,Forskalia_asymmetrica@1160084:0.09330942335)n40:0.002729021088,(Frillagalma_vityazi@1592783:0.09414386566,(Cordagalma_sp@1000568:0.08314162751,((Frillagalma_vityazi@1592786:0.02221160557,Physophora_gilmeri@3563691:0.02221160557)n47:0.0324647982,Lychnagalma_utricularia@2004893:0.05467640377)n46:0.02846522375)n45:0.01100223815)n44:0.001894578773)n39:0.005290197217)n38:0.0005637557484)n37:0.04630583085)n21:0.01319330695)n17:0.0192035034)n14:0.02370954311,(Physalia_physalis@384398:0.1100823795,(Rhizophysa_filiformis@2885452:0.1001770797,Rhizophysa_filiformis@2885455:0.1001770797)n49:0.009905299795)n48:0.0942222022)n13:0.2059522273,(((Ectopleura_larynx@4646909:0.3558801152,(Hydra_vulgaris@1674:0.3008664914,Physalia_physalis@354329:0.3008664914)n53:0.0550136238)n52:0.003686896495,(Ectopleura_larynx@4646911:0.3554461395,((Clytia_hemisphaerica@74509:0.233973131,Physalia_physalis@384347:0.233973131)n56:0.08204465788,(Podocoryna_carnea@4556880:0.1762116314,(Hydractinia_symbiolongicarpus@4426840:0.1762109594,Hydractinia_symbiolongicarpus@4426839:0.1762109594)n58:6.720448532e-07)n57:0.1398061575)n55:0.03942835062)n54:0.004120872189)n51:0.01826105845,Rhizophysa_filiformis@2885453:0.3778280702)n50:0.0324287388)n12:0.5342761068,Halistemma_rubrum@3679891:0.9445329157)n11:0.2550838269)n4:0.1148114059)n0;
```
