## Supplementary material for "Evolution of gene expression across species and specialized zooids in Siphonophora": Gene trees: f645153d5746a3703d8da813df23c094.txt

```
((Aiptasia_pallida@3972542:0.9863264671,(Nematostella_vectensis@39045:0.8999554654,Nematostella_vectensis@61795:0.8999554654)n2:0.08637100165)n1:0.01367353293,(Alatina_alata@4804094:0.5503640916,(Clytia_hemisphaerica@81692:0.3778280702,((Podocoryna_carnea@4539213:0.02404697885,Podocoryna_carnea@4539216:0.02404697885)n6:0.3520542097,(((Hydractinia_symbiolongicarpus@4441916:0.1762116314,Podocoryna_carnea@4515371:0.1762116314)n9:0.1465443972,((((Apolemia_lanosa@3356804:0.03165736412,Apolemia_sp@3254925:0.03165736412)n13:0.01562949851,Apolemia_rubriversa@276416:0.04728686263)n12:0.133308176,(((((((((((Lychnagalma_utricularia@1999283:0.01330780801,Lychnagalma_utricularia@1999274:0.01330780801)n24:0.04034970099,Physophora_gilmeri@3571040:0.053657509)n23:0.03033782146,((Agalma_elegans@513822:0.02154467931,Athorybia_rosacea@5025269:0.02154467931)n26:0.04431934546,(Halistemma_rubrum@3678002:0.06430368345,((Nanomia_bijuga@820242:0.007467531119,Nanomia_bijuga@820245:0.007467531119)n29:0.05222819514,Nanomia_bijuga@820244:0.05969572625)n28:0.004607957197)n27:0.001560341324)n25:0.01813130568)n22:0.00645003394,(Cordagalma_sp@1080685:0.01503240014,Cordagalma_sp@1080686:0.01503240014)n30:0.07541296425)n21:0.002864058954,Forskalia_asymmetrica@1140068:0.09330942335)n20:0.008582974053,(((Frillagalma_vityazi@1515337:5.102052322e-06,Frillagalma_vityazi@1515333:5.102052322e-06)n33:0.01016437519,Frillagalma_vityazi@1515334:0.01016947724)n32:0.05305944572,Resomia_ornicephala@3041056:0.06322892296)n31:0.03866347444)n19:0.01363833185,Erenna_richardi@1243629:0.1155307292)n18:0.004451793018,(((Marrus_claudanielis@2509052:0.009226204305,Marrus_claudanielis@2509056:0.009226204305)n36:0.07807258007,Marrus_claudanielis@2509054:0.08729878437)n35:0.01705419738,((Thermopalia_sp@3495350:0.002077862513,(Stephalia_dilata@2770930:0.002077861042,(Stephalia_dilata@2770929:7.791522246e-06,(Stephalia_dilata@2770931:7.178707182e-06,(Stephalia_dilata@2770934:4.015383351e-06,Stephalia_dilata@2770932:4.015383351e-06)n42:3.163323831e-06)n41:6.12815064e-07)n40:0.00207006952)n39:1.470759173e-09)n38:0.07075311607,(Marrus_claudanielis@2509057:0.05869383362,Marrus_claudanielis@2509058:0.05869383362)n43:0.01413714497)n37:0.03152200316)n34:0.01562954052)n17:0.002025785028,Physonect_sp@2401875:0.1220083073)n16:0.02618992096,(((Prayidae_D27D2@3070109:0.06792302538,Prayidae_D27SS7@2565240:0.06792302538)n46:0.03972669827,((Hippopodius_hippopus@1850380:0.09030152588,((Lilyopsis_fluoracantha@2220008:0.03211819961,Lilyopsis_fluoracantha@2220000:0.03211819961)n50:0.05248888736,Lilyopsis_fluoracantha@2220005:0.08460708697)n49:0.005694438906)n48:0.00987841205,(((Chuniphyes_multidentata@3822093:0.0003212100849,Chuniphyes_multidentata@4333883:0.0003212100849)n53:0.03847444509,(Kephyes_ovata@2067166:0.0005969946175,Kephyes_ovata@2067174:0.0005969946175)n54:0.03819866055)n52:0.04811503762,(Chelophyes_appendiculata@743450:0.03440160708,((Abylopsis_tetragona@393718:0.0221180839,Diphyes_dispar@4285427:0.0221180839)n57:0.01175963878,(Abylopsis_tetragona@393716:0.0221180839,(Diphyes_dispar@4285428:0.006244388627,Diphyes_dispar@4184670:0.006244388627)n59:0.01587369527)n58:0.01175963878)n56:0.000523884401)n55:0.05250908571)n51:0.01326924514)n47:0.007469785719)n45:0.001983664743,((Prayidae_D27D2@3070105:0.03684510362,Prayidae_D27D2@3070107:0.03684510362)n61:0.05178579065,Hippopodius_hippopus@1850381:0.08863089427)n60:0.02100249411)n44:0.03856483987)n15:0.01319330695,((((Bargmannia_amoena@4749038:2.972301268e-06,Bargmannia_amoena@3456942:2.972301268e-06)n65:0.0201803888,Bargmannia_elongata@1412147:0.0201833611)n64:0.02290083414,Bargmannia_lata@3608498:0.04308419524)n63:0.03313965209,(Rudjakovia_sp@3909351:0.07204269232,Rudjakovia_sp@3897068:0.07204269232)n66:0.00418115501)n62:0.08516768787)n14:0.0192035034)n11:0.02370954311,((Physalia_physalis@365960:0.0008100966004,Physalia_physalis@365956:0.0008100966004)n68:0.1092722829,((Rhizophysa_filiformis@2887397:0.01357510748,Rhizophysa_filiformis@2887396:0.01357510748)n70:0.09568975315,((Rhizophysa_filiformis@2887394:0.006508037182,Rhizophysa_filiformis@2887395:0.006508037182)n72:0.09247389934,Rhizophysa_filiformis@2887391:0.09898193653)n71:0.0102829241)n69:0.000817518883)n67:0.0942222022)n10:0.1184514469)n8:0.03312408662,(Hydra_vulgaris@22110:0.2520712642,(Ectopleura_larynx@4654223:0.2353666481,Ectopleura_larynx@4654222:0.2353666481)n74:0.01670461609)n73:0.1038088511)n7:0.02022107333)n5:0.001726881618)n4:0.1725360215)n3:0.4496359084)n0;
```
