## Supplementary material for "Evolution of gene expression across species and specialized zooids in Siphonophora": Gene trees: f00960468a0ec770dae07f279778592c.txt

```
(Chelophyes_appendiculata@727320:0.03440160708,(((Abylopsis_tetragona@485935:0.0221180839,Diphyes_dispar@4189609:0.0221180839)n3:0.01015971019,(Diphyes_dispar@4232180:0.0221180839,Abylopsis_tetragona@487816:0.0221180839)n4:0.01015971019)n2:0.001296145386,(Abylopsis_tetragona@487815:0.0221180839,Diphyes_dispar@4163080:0.0221180839)n5:0.01145585558)n1:0.0008276676054)n0;
```
