## Supplementary material for "Evolution of gene expression across species and specialized zooids in Siphonophora": Gene trees: f994952b84ed29f15cac3f120fdf1c6d.txt

```
(Nematostella_vectensis@46656:1,(Aiptasia_pallida@4026830:0.8867237436,(Alatina_alata@4999672:0.5503640916,((Ectopleura_larynx@4641328:0.2520712642,Hydra_vulgaris@6148:0.2520712642)n4:0.125756806,(Podocoryna_carnea@4492069:0.3765212109,((Clytia_hemisphaerica@113862:0.3335811934,(Hydractinia_symbiolongicarpus@4412271:0.1762116314,Podocoryna_carnea@4489563:0.1762116314)n8:0.157369562)n7:0.01939120582,((((Apolemia_lanosa@3336065:0.03524785198,Apolemia_rubriversa@208793:0.03524785198)n12:0.01203901065,Apolemia_sp@3256185:0.04728686263)n11:0.1432680884,(Physalia_physalis@382122:0.184599125,(Physalia_physalis@347026:0.1100823795,Rhizophysa_filiformis@2849402:0.1100823795)n14:0.07451674554)n13:0.005955826016)n10:0.01374963065,((((Bargmannia_amoena@4740746:0.0201833611,Bargmannia_elongata@1403001:0.0201833611)n18:0.02290083414,Bargmannia_lata@3579667:0.04308419524)n17:0.03313965209,Rudjakovia_sp@3928117:0.07622384733)n16:0.08516768787,((Stephalia_dilata@2792910:0.002077862513,Thermopalia_sp@3514144:0.002077862513)n20:0.1461203657,((((((((Agalma_elegans@633307:0.02154467931,Athorybia_rosacea@5078871:0.02154467931)n28:0.0416673088,Nanomia_bijuga@872797:0.06321198811)n27:0.002652036667,Halistemma_rubrum@3709311:0.06586402478)n26:0.01813130568,(Lychnagalma_utricularia@2013461:0.053657509,Physophora_gilmeri@3537096:0.053657509)n29:0.03033782146)n25:0.006692413084,(Resomia_ornicephala@2961935:0.07445883857,(Frillagalma_vityazi@1615159:0.06322892296,Resomia_ornicephala@2961936:0.06322892296)n31:0.01122991561)n30:0.01622890497)n24:0.01120465386,Forskalia_asymmetrica@1121689:0.1018923974)n23:0.02011590989,Erenna_richardi@1269049:0.1220083073)n22:0.01715176886,(Physonect_sp@2358200:0.1368280788,(Prayidae_D27SS7@2568791:0.1076497236,((Hippopodius_hippopus@1779913:0.08863089427,Prayidae_D27D2@3166565:0.08863089427)n35:0.01800861517,((Chuniphyes_multidentata@4351007:0.03879565517,Kephyes_ovata@2124121:0.03879565517)n37:0.06160250208,(Lilyopsis_fluoracantha@2226591:0.08766577247,(Diphyes_dispar@4243923:0.03440160708,(Abylopsis_tetragona@404881:0.02289154112,(Chelophyes_appendiculata@722089:0.02193929548,Chelophyes_appendiculata@722090:0.02193929548)n41:0.0009522456354)n40:0.01151006596)n39:0.05326416539)n38:0.01273238478)n36:0.006241352198)n34:0.001010214198)n33:0.02917835512)n32:0.002331997391)n21:0.009038152101)n19:0.01319330695)n15:0.0429130465)n9:0.1486678175)n6:0.02354881168)n5:0.001306859242)n3:0.1725360215)n2:0.336359652)n1:0.1132762564)n0;
```
