## Supplementary material for "Evolution of gene expression across species and specialized zooids in Siphonophora": Gene trees: f4150332f8e43c249f3683d59f61bc11.txt

```
(Nematostella_vectensis@58999:1,(Aiptasia_pallida@3967022:0.8867237436,(Alatina_alata@5001520:0.5503640916,((Clytia_hemisphaerica@69953:0.006638956378,(((Clytia_hemisphaerica@69952:4.734505912e-06,Clytia_hemisphaerica@69954:4.734505912e-06)n7:0.0007720913266,(Clytia_hemisphaerica@69955:0.0007760816561,((Clytia_hemisphaerica@69949:0.0007750522159,Clytia_hemisphaerica@69951:0.0007750522159)n10:4.109055117e-07,Clytia_hemisphaerica@69950:0.0007754631214)n9:6.185346341e-07)n8:7.441764853e-07)n6:0.002386117722,Clytia_hemisphaerica@69956:0.003162943554)n5:0.003476012824)n4:0.3711891138,(((Hydractinia_symbiolongicarpus@4426284:0.1762116314,Podocoryna_carnea@4594439:0.1762116314)n13:0.1490279701,(Hydra_vulgaris@10592:0.2520712642,(Ectopleura_larynx@4696497:0.2401969567,Ectopleura_larynx@4696496:0.2401969567)n15:0.01187430742)n14:0.07316833738)n12:0.03064051368,(((Physalia_physalis@311275:0.03439574891,Physalia_physalis@311281:0.03439574891)n18:0.0756866306,(Rhizophysa_filiformis@2935665:0.1048468221,(Rhizophysa_filiformis@2935664:0.03178082253,Rhizophysa_filiformis@2935673:0.03178082253)n20:0.0730659996)n19:0.005235557378)n17:0.0942222022,((((Bargmannia_lata@3631244:0.03090554245,Bargmannia_lata@3617080:0.03090554245)n24:0.04531830489,Rudjakovia_sp@3893109:0.07622384733)n23:0.08516768787,(((((((((Agalma_elegans@625809:0.02154467931,Athorybia_rosacea@5107250:0.02154467931)n33:0.03192796439,Halistemma_rubrum@3697740:0.0534726437)n32:0.01239138108,Nanomia_bijuga@884594:0.06586402478)n31:0.01993132104,((Cordagalma_sp@1021891:0.04809970076,Nanomia_bijuga@884596:0.04809970076)n35:0.02237930605,Halistemma_rubrum@3697739:0.07047900681)n34:0.015316339)n30:0.007514077538,Lychnagalma_utricularia@2017074:0.09330942335)n29:0.004034392995,(Lychnagalma_utricularia@2017084:0.09330942335,Cordagalma_sp@1021890:0.09330942335)n36:0.004034392995)n28:0.004548581058,(Resomia_ornicephala@2974971:0.06322892296,(Frillagalma_vityazi@1512480:0.05918300775,Frillagalma_vityazi@1512479:0.05918300775)n38:0.004045915212)n37:0.03866347444)n27:0.02011590989,((Erenna_richardi@1199163:0.08138780417,((Marrus_claudanielis@2472109:1.810127609e-06,Marrus_claudanielis@2472114:1.810127609e-06)n42:0.07282916846,(Stephalia_dilata@2807324:0.002077862513,Thermopalia_sp@3483092:0.002077862513)n43:0.07075311607)n41:0.008556825586)n40:0.007143697975,((Erenna_richardi@1199162:0.07053159683,Stephalia_dilata@2807325:0.07053159683)n45:0.01085620734,(Marrus_claudanielis@2472115:0.01942470961,Marrus_claudanielis@2472111:0.01942470961)n46:0.06196309456)n44:0.007143697975)n39:0.03347680515)n26:0.02618992096,(Lilyopsis_fluoracantha@2278445:0.1076497236,(((Hippopodius_hippopus@1848288:0.05609491788,(Prayidae_D27D2@3187042:0.04598520861,Prayidae_D27D2@3187044:0.04598520861)n51:0.01010970927)n50:0.0325359764,Prayidae_D27SS7@2619962:0.08863089427)n49:0.01203949088,((Chelophyes_appendiculata@776391:0.03440160708,(Abylopsis_tetragona@390452:0.0221180839,Diphyes_dispar@4093926:0.0221180839)n54:0.01228352318)n53:0.05250908571,(Kephyes_ovata@2099435:0.03879565517,((Chuniphyes_multidentata@4325669:1.655544674e-06,Chuniphyes_multidentata@3753998:1.655544674e-06)n57:0.03513548137,(Chuniphyes_multidentata@4325670:1.46851982e-06,Chuniphyes_multidentata@3753999:1.46851982e-06)n58:0.03513566839)n56:0.003658518259)n55:0.04811503762)n52:0.01375969236)n48:0.00697933849)n47:0.04054850461)n25:0.01319330695)n22:0.0192035034,(Apolemia_sp@3308426:0.1642486046,(((Apolemia_lanosa@3363434:0.04728686263,(Apolemia_rubriversa@252766:0.04728474172,(Apolemia_sp@3268508:0.04612680648,Apolemia_sp@3268509:0.04612680648)n64:0.001157935238)n63:2.120906591e-06)n62:0.002086494048,Apolemia_rubriversa@252767:0.04937335667)n61:0.01728756672,((Apolemia_lanosa@3352089:0.03524785198,Apolemia_rubriversa@252768:0.03524785198)n66:0.01203901065,Apolemia_sp@3299005:0.04728686263)n65:0.01937406076)n60:0.09758768118)n59:0.01634643404)n21:0.02370954311)n16:0.1515755335)n11:0.02194795495)n3:0.1725360215)n2:0.336359652)n1:0.1132762564)n0;
```
