## Supplementary material for "Evolution of gene expression across species and specialized zooids in Siphonophora": Gene trees: f8005846d74aa93326ac1573811d7b9a.txt

```
((((Aiptasia_pallida@4069185:0.6407058245,Nematostella_vectensis@44373:0.6407058245)n3:0.3592941755,(Alatina_alata@4797680:0.5503640916,((Clytia_hemisphaerica@88853:0.3298068831,Hydra_vulgaris@9148:0.3298068831)n6:0.04802118708,((Hydractinia_symbiolongicarpus@4443213:0.1762116314,Podocoryna_carnea@4555070:0.1762116314)n8:0.1465443972,(Physalia_physalis@357945:0.1100823795,Rhizophysa_filiformis@2905592:0.1100823795)n9:0.2126736491)n7:0.05507204156)n5:0.1725360215)n4:0.4496359084)n2:0.07036951586,((Podocoryna_carnea@4575692:0.6720701521,Podocoryna_carnea@4583297:0.6720701521)n11:0.3279298479,(Aiptasia_pallida@3985572:0.5829795736,Nematostella_vectensis@39759:0.5829795736)n12:0.4170204264)n10:0.07036951586)n1:0.07045434459,(Alatina_alata@4813192:0.5503640916,(Hydra_vulgaris@25003:0.3778280702,((Hydractinia_symbiolongicarpus@4472790:0.1762116314,Podocoryna_carnea@4605438:0.1762116314)n16:0.1294055681,(Clytia_hemisphaerica@92382:0.2876587981,((Resomia_ornicephala@3003486:0.1018923974,(((Lychnagalma_utricularia@1980825:0.053657509,Physophora_gilmeri@3536241:0.053657509)n22:0.03033782146,((Halistemma_rubrum@3688111:0.05654289607,Halistemma_rubrum@3720241:0.05654289607)n24:0.009321128701,(Nanomia_bijuga@937545:0.06121397784,(Agalma_elegans@513520:0.02154467931,Athorybia_rosacea@5064684:0.02154467931)n26:0.03966929853)n25:0.004650046932)n23:0.01813130568)n21:0.009314092894,((Cordagalma_sp@1051102:0.06497032191,Cordagalma_sp@1051104:0.06497032191)n28:0.01855781688,(Forskalia_asymmetrica@1134263:0.07742060955,Forskalia_asymmetrica@1117179:0.07742060955)n29:0.006107529244)n27:0.009781284557)n20:0.008582974053)n19:0.1024121843,(Physalia_physalis@340122:0.1100823795,(Rhizophysa_filiformis@2861334:0.09276165315,Rhizophysa_filiformis@2861330:0.09276165315)n31:0.01732072636)n30:0.0942222022)n18:0.08335421643)n17:0.01795840134)n15:0.07221087069)n14:0.1725360215)n13:0.5904597688)n0;
```
