## Supplementary material for "Evolution of gene expression across species and specialized zooids in Siphonophora": Gene trees: f33377272abca1118ef4f2d64605ca0c.txt

```
(Nematostella_vectensis@52004:1,(Aiptasia_pallida@3967172:0.8867237436,(Alatina_alata@4793559:0.5503640916,((((Apolemia_lanosa@3356158:0.03524785198,(Apolemia_rubriversa@225198:0.03277556981,Apolemia_rubriversa@225197:0.03277556981)n7:0.002472282168)n6:0.0894446193,(Rhizophysa_filiformis@2853451:0.1100823795,(Physalia_physalis@345479:0.1053813089,Physalia_physalis@345481:0.1053813089)n9:0.0047010706)n8:0.01461009178)n5:0.07961211043,(((((Forskalia_asymmetrica@1100014:0.09066301515,((Cordagalma_sp@1082111:0.06972545726,Lychnagalma_utricularia@2008938:0.06972545726)n16:0.0199888178,((Agalma_elegans@600143:0.06586402478,(Nanomia_bijuga@804241:0.0591996739,(Halistemma_rubrum@3697960:0.03791284203,Halistemma_rubrum@3697958:0.03791284203)n20:0.02128683187)n19:0.006664350877)n18:0.01198594232,Cordagalma_sp@989908:0.0778499671)n17:0.01186430796)n15:0.0009487400904)n14:0.002646408196,Physophora_gilmeri@3561971:0.09330942335)n13:0.008582974053,(Frillagalma_vityazi@1617052:0.06322892296,Resomia_ornicephala@3012446:0.06322892296)n21:0.03866347444)n12:0.02011590989,(Erenna_richardi@1262785:0.08138780417,((Stephalia_dilata@2734342:0.002077862513,Thermopalia_sp@3466473:0.002077862513)n24:0.07075311607,(Marrus_claudanielis@2535313:0.06296625044,Marrus_claudanielis@2443784:0.06296625044)n25:0.009864728143)n23:0.008556825586)n22:0.04062050313)n11:0.03938322791,((Prayidae_D27SS7@2550326:0.1076497236,((Prayidae_D27D2@3174649:0.106157529,((Hippopodius_hippopus@1848874:0.09999036232,Lilyopsis_fluoracantha@2258485:0.09999036232)n31:0.004028648024,((Chuniphyes_multidentata@3799174:0.03879565517,Kephyes_ovata@2124031:0.03879565517)n33:0.04811503762,((Chelophyes_appendiculata@735417:0.03440160708,(Abylopsis_tetragona@462713:0.0221180839,Diphyes_dispar@4270222:0.0221180839)n36:0.01228352318)n35:0.01898997278,(Diphyes_dispar@4150803:0.05194662344,(Chelophyes_appendiculata@735416:0.03440160708,Diphyes_dispar@4150808:0.03440160708)n38:0.01754501636)n37:0.001444956416)n34:0.03351911293)n32:0.01710831756)n30:0.002138518609)n29:0.001021190864,(Hippopodius_hippopus@1797829:0.08863089427,((Prayidae_D27D2@3174651:0.008259153843,Prayidae_D27D2@3174650:0.008259153843)n41:0.06739078779,Prayidae_D27D2@3182570:0.07564994163)n40:0.01298095264)n39:0.01854782555)n28:0.0004710038252)n27:0.04170631418,(Bargmannia_elongata@1384727:0.1461524855,(((Bargmannia_elongata@1354713:0.04308419524,Bargmannia_lata@3576682:0.04308419524)n45:0.03313965209,Rudjakovia_sp@3948329:0.07622384733)n44:0.02680499742,(Bargmannia_lata@3632302:0.07622384733,Rudjakovia_sp@3948330:0.07622384733)n46:0.02680499742)n43:0.04312364078)n42:0.003203552295)n26:0.01203549738)n10:0.0429130465)n4:0.1735234885,(Podocoryna_carnea@4490640:0.3752532036,(((Clytia_hemisphaerica@68229:0.2172997664,Ectopleura_larynx@4659510:0.2172997664)n50:0.08481303662,Hydra_vulgaris@1987:0.302112803)n49:0.03565557811,(Hydractinia_symbiolongicarpus@4460799:0.1762116314,Podocoryna_carnea@4591049:0.1762116314)n51:0.1615567497)n48:0.03748482255)n47:0.002574866542)n3:0.1725360215)n2:0.336359652)n1:0.1132762564)n0;
```
