## Supplementary material for "Evolution of gene expression across species and specialized zooids in Siphonophora": Gene trees: f43799761f26d19bc7d88f91816ec085.txt

```
(Apolemia_sp@3254675:0.1805950386,((((Bargmannia_amoena@3400772:1.290269015e-06,Bargmannia_amoena@4782273:1.290269015e-06)n4:0.02018207084,Bargmannia_elongata@1297214:0.0201833611)n3:0.02290083414,Bargmannia_lata@3605207:0.04308419524)n2:0.11830734,((Stephalia_dilata@2761235:0.002077862513,Thermopalia_sp@3480279:0.002077862513)n6:0.1461203657,((((Agalma_elegans@621497:0.02154467931,Athorybia_rosacea@5056048:0.02154467931)n10:0.07176474404,Cordagalma_sp@1000091:0.09330942335)n9:0.02059198919,((((Hippopodius_hippopus@1804002:0.06792607472,Prayidae_D27D2@3208575:0.06792607472)n14:0.02070481955,Prayidae_D27SS7@2614554:0.08863089427)n13:0.01035875624,Kephyes_ovata@2100445:0.09898965051)n12:0.008660073131,Lilyopsis_fluoracantha@2338550:0.1076497236)n11:0.006251688894)n8:0.03415352251,((Erenna_richardi@1242063:0.1220083073,(Frillagalma_vityazi@1583902:0.06322892296,Resomia_ornicephala@2983743:0.06322892296)n17:0.05877938433)n16:0.01965351665,(Lychnagalma_utricularia@1946152:0.1368892864,(Agalma_elegans@518800:0.1245121568,(Abylopsis_tetragona@504066:0.1003981572,Lilyopsis_fluoracantha@2303254:0.1003981572)n20:0.0241139996)n19:0.01237712954)n18:0.004772537549)n15:0.006393111104)n7:0.0001432932094)n5:0.01319330695)n1:0.0192035034)n0;
```
