## Supplementary material for "Evolution of gene expression across species and specialized zooids in Siphonophora": Gene trees: f48162603bc0dc177649151627a1beea.txt

```
(Nematostella_vectensis@63014:1,(Aiptasia_pallida@4046004:0.8867237436,(Alatina_alata@4978928:0.5503640916,((Clytia_hemisphaerica@110923:0.3676034698,(Hydra_vulgaris@10187:0.2520712642,(Ectopleura_larynx@4670098:0.2427685481,Ectopleura_larynx@4670105:0.2427685481)n6:0.009302716105)n5:0.1155322056)n4:0.01022460037,(Podocoryna_carnea@4511355:0.3753764546,((Hydractinia_symbiolongicarpus@4455881:0.1762116314,Podocoryna_carnea@4584244:0.1762116314)n9:0.1465443972,(((Physalia_physalis@326445:0.1100823795,Rhizophysa_filiformis@2826804:0.1100823795)n12:0.03768532272,(Physalia_physalis@326444:0.1100823795,Rhizophysa_filiformis@2922994:0.1100823795)n13:0.03768532272)n11:0.05653687948,(((Apolemia_lanosa@3370602:0.03524785198,Apolemia_rubriversa@254482:0.03524785198)n16:0.01203901065,Apolemia_sp@3294596:0.04728686263)n15:0.133308176,(((((Bargmannia_amoena@3433647:0.0201833611,Bargmannia_elongata@1431743:0.0201833611)n21:0.0006566626385,(Bargmannia_amoena@4775339:0.0201833611,Bargmannia_elongata@1431744:0.0201833611)n22:0.0006566626385)n20:0.0222441715,Bargmannia_lata@3620963:0.04308419524)n19:0.03313965209,Rudjakovia_sp@3936495:0.07622384733)n18:0.08516768787,(((((Cordagalma_sp@1002312:0.09168776028,((Lychnagalma_utricularia@2009659:0.053657509,Physophora_gilmeri@3574572:0.053657509)n29:0.03738057275,(((Agalma_elegans@582370:0.02154467931,Athorybia_rosacea@5087534:0.02154467931)n32:0.03192796439,Halistemma_rubrum@3715382:0.0534726437)n31:0.03052268676,Physophora_gilmeri@3554127:0.08399533045)n30:0.007042751287)n28:0.0006496785358)n27:0.001621663071,(Forskalia_asymmetrica@1155217:0.05946830093,Nanomia_bijuga@808306:0.05946830093)n33:0.03384112242)n26:0.02869888395,((Frillagalma_vityazi@1731901:5.923272162e-06,Marrus_claudanielis@2466086:5.923272162e-06)n35:0.09135448188,((Erenna_richardi@1185179:0.08138780417,(Stephalia_dilata@2776324:0.07283097858,(Physonect_sp@2396959:0.0401578877,(Marrus_claudanielis@2466092:0.017952306,(Marrus_claudanielis@2466083:0.01591008,Marrus_claudanielis@2466082:0.01591008)n41:0.002042226002)n40:0.0222055817)n39:0.03267309088)n38:0.008556825586)n37:0.008291689891,(Resomia_ornicephala@2955986:0.06322892296,((Frillagalma_vityazi@1731893:0.001293037312,Frillagalma_vityazi@1731889:0.001293037312)n44:0.05843170819,Frillagalma_vityazi@1731897:0.0597247455)n43:0.003504177464)n42:0.0264505711)n36:0.001680911091)n34:0.03064790214)n25:0.003897581399,(Physonect_sp@2353542:0.1220083073,((Cordagalma_sp@1002313:0.09330942335,Lychnagalma_utricularia@2009658:0.09330942335)n47:0.008957731701,(Stephalia_dilata@2776326:0.002077862513,Thermopalia_sp@3507751:0.002077862513)n48:0.1001892925)n46:0.01974115225)n45:0.003897581399)n24:0.02229233956,(Hippopodius_hippopus@1860298:0.1076497236,(Kephyes_ovata@2161888:0.1038782907,((((Lilyopsis_fluoracantha@2335897:0.02695380932,Prayidae_D27SS7@2566366:0.02695380932)n54:0.03015069906,(Chelophyes_appendiculata@666273:0.03440160708,(Abylopsis_tetragona@476196:0.0221180839,Diphyes_dispar@4279956:0.0221180839)n56:0.01228352318)n55:0.0227029013)n53:0.02352725536,(Chuniphyes_multidentata@3777601:3.608341149e-06,Chuniphyes_multidentata@4331212:3.608341149e-06)n57:0.08062815539)n52:7.592267846e-07,(Prayidae_D27D2@3138529:0.07967009853,((Prayidae_D27D2@3138531:0.06792302538,Prayidae_D27SS7@2566369:0.06792302538)n60:0.008876829998,(Chuniphyes_multidentata@3792531:3.46403492e-06,Chuniphyes_multidentata@4352560:3.46403492e-06)n61:0.07679639134)n59:0.002870243156)n58:0.0009624244316)n51:0.02324576773)n50:0.003771432954)n49:0.04054850461)n23:0.01319330695)n17:0.0192035034)n14:0.02370954311)n10:0.1184514469)n8:0.05262042604)n7:0.002451615523)n3:0.1725360215)n2:0.336359652)n1:0.1132762564)n0;
```
