## Supplementary material for "Evolution of gene expression across species and specialized zooids in Siphonophora": Gene trees: f62089095bb22d35d5c004a0de0dcbaf.txt

```
(Nematostella_vectensis@44622:1,(Aiptasia_pallida@4035938:0.8867237436,(Alatina_alata@5005975:0.5503640916,((((Apolemia_lanosa@3373577:0.03524785198,Apolemia_rubriversa@206204:0.03524785198)n6:0.1437155308,(Physalia_physalis@358512:0.1100823795,Rhizophysa_filiformis@2847322:0.1100823795)n7:0.06888100325)n5:0.02534119895,(((Bargmannia_amoena@4729837:0.04308419524,(Bargmannia_elongata@1416786:0.01575888362,Bargmannia_lata@3581146:0.01575888362)n11:0.02732531163)n10:0.03313965209,Rudjakovia_sp@3921174:0.07622384733)n9:0.08516768787,(((((((((Agalma_elegans@596101:0.02154467931,Athorybia_rosacea@5062403:0.02154467931)n20:0.03192796439,Halistemma_rubrum@3689939:0.0534726437)n19:0.01239138108,Nanomia_bijuga@975621:0.06586402478)n18:0.01813130568,(Lychnagalma_utricularia@1999532:0.053657509,Physophora_gilmeri@3552508:0.053657509)n21:0.03033782146)n17:0.007494566435,Cordagalma_sp@1032521:0.09148989689)n16:0.001819526459,Forskalia_asymmetrica@1135525:0.09330942335)n15:0.008582974053,(Frillagalma_vityazi@1738338:0.06322892296,Resomia_ornicephala@3055549:0.06322892296)n22:0.03866347444)n14:0.02011590989,(Erenna_richardi@1268489:0.08138780417,((Marrus_claudanielis@2537123:0.0401578877,(Physonect_sp@2389173:0.02327625942,Physonect_sp@2389178:0.02327625942)n26:0.01688162828)n25:0.03267309088,(Stephalia_dilata@2688350:0.002077862513,Thermopalia_sp@3496871:0.002077862513)n27:0.07075311607)n24:0.008556825586)n23:0.04062050313)n13:0.02618992096,(((Hippopodius_hippopus@1804518:0.0651120835,Prayidae_D27D2@3231407:0.0651120835)n30:0.02351881077,Prayidae_D27SS7@2606739:0.08863089427)n29:0.01901882937,(((Diphyes_dispar@4198569:0.0221180839,(Abylopsis_tetragona@474248:0.006551745555,Abylopsis_tetragona@474249:0.006551745555)n34:0.01556633834)n33:0.01228352318,Chelophyes_appendiculata@732391:0.03440160708)n32:0.05250908571,(Kephyes_ovata@2083342:0.03879565517,(Chuniphyes_multidentata@4361563:0.03195144245,Chuniphyes_multidentata@4361565:0.03195144245)n36:0.006844212721)n35:0.04811503762)n31:0.02073903085)n28:0.04054850461)n12:0.01319330695)n8:0.0429130465)n4:0.1735234885,(Podocoryna_carnea@4572240:0.3774143401,(Clytia_hemisphaerica@72937:0.3731582823,((Ectopleura_larynx@4639046:0.2520712642,Hydra_vulgaris@16856:0.2520712642)n40:0.1038088511,(Hydractinia_symbiolongicarpus@4419420:0.1762116314,Podocoryna_carnea@4593944:0.1762116314)n41:0.1796684838)n39:0.01727816712)n38:0.004256057758)n37:0.0004137300676)n3:0.1725360215)n2:0.336359652)n1:0.1132762564)n0;
```
