## Supplementary material for "Evolution of gene expression across species and specialized zooids in Siphonophora": Gene trees: f76017599d4bdfc55af993a6a0ddd08e.txt

```
((Nematostella_vectensis@43381:0.5160224349,(Nematostella_vectensis@43378:0.09442460532,Nematostella_vectensis@43379:0.09442460532)n2:0.4215978296)n1:0.4839775651,(Aiptasia_pallida@4051456:0.8867237436,(Alatina_alata@4879688:0.5503640916,(Clytia_hemisphaerica@69999:0.3778280702,(Podocoryna_carnea@4528997:0.3761482127,(((Hydractinia_symbiolongicarpus@4483173:0.1762116314,Podocoryna_carnea@4526327:0.1762116314)n9:0.1465443972,((Physalia_physalis@320994:0.1936951247,((((Bargmannia_lata@3587911:0.04308419524,((Bargmannia_amoena@4748569:5.14445435e-06,Bargmannia_amoena@3409979:5.14445435e-06)n17:0.02017821665,(Bargmannia_elongata@1282493:0.01710928808,Bargmannia_elongata@1282494:0.01710928808)n18:0.003074073029)n16:0.02290083414)n15:0.03313965209,(Rudjakovia_sp@3871300:0.07094085724,Rudjakovia_sp@3871299:0.07094085724)n19:0.00528299009)n14:0.08351907672,(Rhizophysa_filiformis@2864578:0.1585330042,(((((Hippopodius_hippopus@1848989:0.06956531924,Prayidae_D27D2@3139443:0.06956531924)n25:0.01906557503,Prayidae_D27SS7@2637635:0.08863089427)n24:0.01056616751,(Hippopodius_hippopus@1848988:0.08863089427,Prayidae_D27D2@3139444:0.08863089427)n26:0.01056616751)n23:0.008452661857,(((Lilyopsis_fluoracantha@2293339:0.003221550292,Lilyopsis_fluoracantha@2293340:0.003221550292)n29:0.08463669796,(Chelophyes_appendiculata@755892:0.06282196205,(Chelophyes_appendiculata@755897:0.0579750215,((Chelophyes_appendiculata@755891:0.03440160708,(Abylopsis_tetragona@450501:0.0221180839,Diphyes_dispar@4122278:0.0221180839)n34:0.01228352318)n33:0.005661266928,(Chelophyes_appendiculata@755893:0.03440160708,Abylopsis_tetragona@450502:0.03440160708)n35:0.005661266928)n32:0.01791214749)n31:0.004846940553)n30:0.0250362862)n28:0.01253990899,((Chuniphyes_multidentata@3757552:3.800036393e-06,Chuniphyes_multidentata@4310092:3.800036393e-06)n37:0.03879185514,(Kephyes_ovata@2193680:0.03278447505,Kephyes_ovata@2193677:0.03278447505)n38:0.006011180126)n36:0.06160250208)n27:0.007251566396)n22:0.04228132964,(((((Lychnagalma_utricularia@1941089:0.053657509,Physophora_gilmeri@3569963:0.053657509)n43:0.03033782146,(((Agalma_elegans@546719:0.02154467931,Athorybia_rosacea@5100427:0.02154467931)n46:0.03790680364,(Nanomia_bijuga@792522:0.0558848481,Nanomia_bijuga@792520:0.0558848481)n47:0.003566634842)n45:0.006412541829,Halistemma_rubrum@3714557:0.06586402478)n44:0.01813130568)n42:0.009314092894,Cordagalma_sp@1001208:0.09330942335)n41:0.02237314274,((Marrus_claudanielis@2538795:0.0401578877,Physonect_sp@2351555:0.0401578877)n49:0.07365194064,(((Erenna_richardi@1272399:0.05464208934,((Marrus_claudanielis@2538784:0.0401578877,Physonect_sp@2351557:0.0401578877)n54:0.01211819086,Marrus_claudanielis@2538783:0.05227607856)n53:0.00236601078)n52:0.02674571483,(Thermopalia_sp@3505884:0.002077862513,(Stephalia_dilata@2807467:0.00207786209,(Stephalia_dilata@2807468:0.002077858555,(Stephalia_dilata@2807473:1.090846076e-05,Stephalia_dilata@2807469:1.090846076e-05)n58:0.002066950094)n57:3.535445229e-09)n56:4.231566733e-10)n55:0.07930994166)n51:0.0163852528,((Frillagalma_vityazi@1640361:0.007138217003,Frillagalma_vityazi@1640359:0.007138217003)n60:0.04283019341,(Resomia_ornicephala@3047381:0.0490106196,Rhizophysa_filiformis@2864584:0.0490106196)n61:0.0009577908062)n59:0.04780464656)n50:0.01603677137)n48:0.001872737749)n40:0.01820388527,Forskalia_asymmetrica@1137943:0.1338864514)n39:0.01604460192)n21:0.008601950909)n20:0.001209919859)n13:0.03382375148,(Rhizophysa_filiformis@2864576:0.191133665,(Rhizophysa_filiformis@2864580:0.1716275089,Rhizophysa_filiformis@2864582:0.1716275089)n63:0.01950615602)n62:0.002433010562)n12:0.0001284492177)n11:0.01060945696,((Apolemia_lanosa@3316197:0.03524785198,Apolemia_rubriversa@263104:0.03524785198)n65:0.01203901065,Apolemia_sp@3300648:0.04728686263)n64:0.1570177191)n10:0.1184514469)n8:0.03312408662,(Hydra_vulgaris@8217:0.2520712642,(Ectopleura_larynx@4653035:0.2252587871,Ectopleura_larynx@4653038:0.2252587871)n67:0.0268124771)n66:0.1038088511)n7:0.02026809745)n6:0.001679857501)n5:0.1725360215)n4:0.336359652)n3:0.1132762564)n0;
```
