## Supplementary material for "Evolution of gene expression across species and specialized zooids in Siphonophora": Gene trees: f82508554cf4f74526acddd545e978d4.txt

```
(Alatina_alata@4960102:0.5503640916,((Physalia_physalis@356217:0.2043045817,(Apolemia_rubriversa@291431:0.1805950386,((Erenna_richardi@1197766:0.1160438931,((Forskalia_asymmetrica@1179363:0.09330942335,(Cordagalma_sp@1059864:0.09169301228,(Agalma_elegans@518032:0.0534726437,Halistemma_rubrum@3732738:0.0534726437)n9:0.03822036858)n8:0.001616411069)n7:0.008582974053,(Frillagalma_vityazi@1638101:0.06322892296,(Resomia_ornicephala@2967097:0.05475200015,Resomia_ornicephala@2967107:0.05475200015)n11:0.008476922813)n10:0.03866347444)n6:0.01415149572)n5:0.005964414172,(((Stephalia_dilata@2719404:0.001770865987,Stephalia_dilata@2719405:0.001770865987)n14:0.0003069965258,Thermopalia_sp@3486536:0.002077862513)n13:0.07075311607,((Marrus_claudanielis@2435653:0.0401578877,Physonect_sp@2358805:0.0401578877)n16:0.02233834131,(Marrus_claudanielis@2435655:0.0401578877,Physonect_sp@2358806:0.0401578877)n17:0.02233834131)n15:0.01033474958)n12:0.04917732871)n4:0.05858673131)n3:0.02370954311)n2:0.01787356846,(((Bargmannia_elongata@1390592:0.1613915352,Physonect_sp@2357473:0.1613915352)n20:0.02523848526,((Physonect_sp@2396119:0.1570354158,((Rhizophysa_filiformis@2882105:0.002429296423,Rhizophysa_filiformis@2882107:0.002429296423)n24:0.1128481143,Rhizophysa_filiformis@2832973:0.1152774107)n23:0.04175800504)n22:0.02154678686,Bargmannia_elongata@1390591:0.1785822026)n21:0.008047817823)n19:0.01767456125,(((Physalia_physalis@326656:0.1706360734,((Halistemma_rubrum@3710606:0.1018923974,Resomia_ornicephala@2960898:0.1018923974)n29:0.06782092969,((((Agalma_elegans@539901:0.0534726437,Halistemma_rubrum@3698814:0.0534726437)n33:0.03983677965,Cordagalma_sp@1065940:0.09330942335)n32:0.05488880491,((((Chelophyes_appendiculata@666683:0.03440160708,Diphyes_dispar@4173606:0.03440160708)n37:0.05250908571,Kephyes_ovata@2110625:0.08691069279)n36:0.005550251369,Hippopodius_hippopus@1879862:0.09246094416)n35:0.01518877948,Lilyopsis_fluoracantha@2341829:0.1076497236)n34:0.04054850461)n31:0.01319330695,(Bargmannia_amoena@4732264:1.786847093e-06,Bargmannia_amoena@3449995:1.786847093e-06)n38:0.1613897484)n30:0.008321791883)n28:0.0009227462801)n27:0.02298036231,(Stephalia_dilata@2742590:0.002077862513,Thermopalia_sp@3478797:0.002077862513)n39:0.1915385732)n26:0.01009076119,((((Agalma_elegans@595423:0.02154467931,Athorybia_rosacea@5062845:0.02154467931)n43:0.03192796439,(Halistemma_rubrum@3721515:0.02144048249,Halistemma_rubrum@3721516:0.02144048249)n44:0.03203216121)n42:0.03052268676,Physophora_gilmeri@3537838:0.08399533045)n41:0.03801297684,(Stephalia_dilata@2773718:0.002077862513,Thermopalia_sp@3518854:0.002077862513)n45:0.1199304448)n40:0.08169888958)n25:0.000597384838)n18:0.01787356846)n1:0.3281859415)n0;
```
