## Supplementary material for "Evolution of gene expression across species and specialized zooids in Siphonophora": Gene trees: f94486781ee2158147065c9463ec8896.txt

```
((Aiptasia_pallida@3979349:0.8125897777,(Nematostella_vectensis@56396:0.764299366,Nematostella_vectensis@54843:0.764299366)n2:0.04829041161)n1:0.1874102223,(Alatina_alata@4925031:0.5503640916,(((Clytia_hemisphaerica@86111:0.3186907001,(Ectopleura_larynx@4680522:0.2520712642,Hydra_vulgaris@4648:0.2520712642)n7:0.06661943594)n6:0.03724381957,(Hydractinia_symbiolongicarpus@4407642:0.1762116314,Podocoryna_carnea@4601949:0.1762116314)n8:0.1797228883)n5:0.0218935505,(((Physalia_physalis@343484:0.1100823795,Rhizophysa_filiformis@2817734:0.1100823795)n11:0.0356995805,(Physalia_physalis@343477:0.1100823795,Rhizophysa_filiformis@2817732:0.1100823795)n12:0.0356995805)n10:0.0585226217,((Apolemia_lanosa@3342022:0.04728686263,(Apolemia_rubriversa@213598:0.02723148229,Apolemia_sp@3261197:0.02723148229)n15:0.02005538034)n14:0.133308176,((((((((Agalma_elegans@593407:0.02154467931,Athorybia_rosacea@5029275:0.02154467931)n23:0.04431934546,(Halistemma_rubrum@3701918:0.05941091766,(Nanomia_bijuga@792850:0.05495694697,Nanomia_bijuga@792856:0.05495694697)n25:0.004453970687)n24:0.006453107115)n22:0.01813130568,(Lychnagalma_utricularia@2007346:0.053657509,(Physophora_gilmeri@3524878:0.04750855938,Physophora_gilmeri@3538665:0.04750855938)n27:0.006148949619)n26:0.03033782146)n21:0.009314092894,(Cordagalma_sp@1037897:0.08352813879,Forskalia_asymmetrica@1181659:0.08352813879)n28:0.009781284557)n20:0.008582974053,(Resomia_ornicephala@2968517:0.06322892296,(Frillagalma_vityazi@1560894:0.0354912423,Frillagalma_vityazi@1560890:0.0354912423)n30:0.02773768066)n29:0.03866347444)n19:0.02011590989,((Erenna_richardi@1257359:0.006846535225,Erenna_richardi@1257353:0.006846535225)n32:0.07454126895,((Marrus_claudanielis@2430423:0.0401578877,Physonect_sp@2384819:0.0401578877)n34:0.03267309088,(Stephalia_dilata@2794019:0.002077862513,Thermopalia_sp@3500649:0.002077862513)n35:0.07075311607)n33:0.008556825586)n31:0.04062050313)n18:0.02618992096,(Prayidae_D27SS7@2621979:0.1076497236,((Hippopodius_hippopus@1824238:0.08863089427,(Prayidae_D27D2@3110970:0.0616292033,Prayidae_D27D2@3110969:0.0616292033)n39:0.02700169098)n38:0.01778774896,((Chuniphyes_multidentata@3762267:0.03879565517,Kephyes_ovata@2092156:0.03879565517)n41:0.06160250208,(Lilyopsis_fluoracantha@2239342:0.07779511588,((Abylopsis_tetragona@472749:0.0221180839,Diphyes_dispar@4279517:0.0221180839)n44:0.01228352318,(Chelophyes_appendiculata@688698:0.03237864182,Chelophyes_appendiculata@688712:0.03237864182)n45:0.002022965263)n43:0.0433935088)n42:0.02260304136)n40:0.006020485985)n37:0.001231080411)n36:0.04054850461)n17:0.01319330695,(((Bargmannia_amoena@4748943:0.0201833611,Bargmannia_elongata@1442188:0.0201833611)n48:0.02290083414,Bargmannia_lata@3624869:0.04308419524)n47:0.03313965209,(Rudjakovia_sp@3895218:0.07583575415,(Rudjakovia_sp@3863761:0.07170712455,Rudjakovia_sp@3919783:0.07170712455)n50:0.004128629597)n49:0.0003880931882)n46:0.08516768787)n16:0.0192035034)n13:0.02370954311)n9:0.1735234885)n4:0.1725360215)n3:0.4496359084)n0;
```
