## Supplementary material for "Evolution of gene expression across species and specialized zooids in Siphonophora": Gene trees: f232697544b17b1b418ba7b09fe9cf88.txt

```
(Alatina_alata@4857599:0.5503640916,((((Clytia_hemisphaerica@120634:1e-08,Clytia_hemisphaerica@120633:1e-08)n4:1.02840586e-06,Clytia_hemisphaerica@120635:1.03840586e-06)n3:0.3245394604,((Rhizophysa_filiformis@2855540:0.02027056418,Rhizophysa_filiformis@2855536:0.02027056418)n6:0.1840340175,(((((Bargmannia_elongata@1312906:0.05766506435,Rudjakovia_sp@3939685:0.05766506435)n11:0.01855878298,Bargmannia_lata@3618208:0.07622384733)n10:0.01106182152,(Bargmannia_lata@3613472:0.07622384733,Rudjakovia_sp@3917941:0.07622384733)n12:0.01106182152)n9:0.07762232635,(Apolemia_lanosa@3363063:0.1648529455,(((Apolemia_lanosa@3343852:0.1377665001,Marrus_claudanielis@2426418:0.1377665001)n16:0.00620910785,((((((Athorybia_rosacea@5113934:0.0534726437,(Halistemma_rubrum@3732999:0.006276703699,Halistemma_rubrum@3732998:0.006276703699)n23:0.04719594)n22:0.02006086472,Physophora_gilmeri@3551833:0.07353350842)n21:0.01046182204,Lychnagalma_utricularia@1968004:0.08399533045)n20:0.009314092894,(Forskalia_asymmetrica@1158610:0.08352813879,(Cordagalma_sp@1043920:0.07969899846,(Cordagalma_sp@1043922:0.02104106247,Cordagalma_sp@1043921:0.02104106247)n26:0.05865793599)n25:0.003829140329)n24:0.009781284557)n19:0.008582974053,(Resomia_ornicephala@2966158:0.06322892296,(Frillagalma_vityazi@1704494:0.05873402799,Frillagalma_vityazi@1704500:0.05873402799)n28:0.00449489497)n27:0.03866347444)n18:0.02011590989,Erenna_richardi@1191837:0.1220083073)n17:0.02196730066)n15:0.02042020342,Apolemia_rubriversa@259470:0.1643958114)n14:0.0004571341167)n13:5.504970186e-05)n8:0.01568704341,(((Hippopodius_hippopus@1834823:6.946596025e-07,Hippopodius_hippopus@1834826:6.946596025e-07)n31:0.08863019961,(Prayidae_D27SS7@2565691:0.08421299881,(Prayidae_D27D2@3213271:0.06792302538,Prayidae_D27SS7@2544639:0.06792302538)n33:0.01628997343)n32:0.004417895466)n30:0.01901882937,(Kephyes_ovata@2115799:0.08691069279,((Chelophyes_appendiculata@701403:0.03440160708,(Abylopsis_tetragona@439643:0.0221180839,Diphyes_dispar@4144997:0.0221180839)n37:0.01228352318)n36:0.04461230229,((Chuniphyes_multidentata@4340867:7.811283299e-07,Chuniphyes_multidentata@3800259:7.811283299e-07)n39:0.07429773573,(Chuniphyes_multidentata@4340866:1.228755078e-06,Chuniphyes_multidentata@3800258:1.228755078e-06)n40:0.0742972881)n38:0.004715392515)n35:0.007896783418)n34:0.02073903085)n29:0.07294531496)n7:0.02370954311)n5:0.1202359171)n2:0.05328757135,(Hydra_vulgaris@31471:0.2520712642,(Ectopleura_larynx@4650344:0.2253380904,Ectopleura_larynx@4683361:0.2253380904)n42:0.02673317379)n41:0.125756806)n1:0.1725360215)n0;
```
