## Supplementary material for "Evolution of gene expression across species and specialized zooids in Siphonophora": Gene trees: fa9bb13c930012360170099ca149fcad.txt

```
(Nematostella_vectensis@48060:1,(Aiptasia_pallida@3980154:0.8867237436,(Alatina_alata@4842938:0.5503640916,(Clytia_hemisphaerica@135191:0.3778280702,(Podocoryna_carnea@4596363:0.3756968176,(Hydra_vulgaris@22194:0.3558801152,((Hydractinia_symbiolongicarpus@4447167:0.1762116314,Podocoryna_carnea@4532710:0.1762116314)n7:0.1465443972,(Physalia_physalis@316975:0.2043045817,((Apolemia_lanosa@3350082:0.03524785198,Apolemia_rubriversa@259671:0.03524785198)n10:0.1453471866,((Bargmannia_elongata@1470911:0.07622384733,Rudjakovia_sp@3868265:0.07622384733)n12:0.08516768787,((((Erenna_richardi@1208525:0.05531324484,Marrus_claudanielis@2455999:0.05531324484)n16:0.009963953185,Stephalia_dilata@2773834:0.06527719803)n15:0.01611060614,Thermopalia_sp@3493402:0.08138780417)n14:0.06681042408,(((Chelophyes_appendiculata@764375:0.03440160708,Diphyes_dispar@4244777:0.03440160708)n19:0.07324811656,(((Hippopodius_hippopus@1758602:0.08014962096,Lilyopsis_fluoracantha@2314735:0.08014962096)n22:0.002823014131,Prayidae_D27SS7@2558667:0.08297263509)n21:0.0005658315329,(Kephyes_ovata@2084477:0.04272874853,Kephyes_ovata@2084475:0.04272874853)n23:0.0408097181)n20:0.02411125702)n18:0.02229328497,(Nanomia_bijuga@974527:0.08399533045,((Halistemma_rubrum@3689864:0.05780811891,Physophora_gilmeri@3569146:0.05780811891)n26:0.01552111733,(Agalma_elegans@626545:0.02154467931,Athorybia_rosacea@5066198:0.02154467931)n27:0.05178455692)n25:0.01066609422)n24:0.04594767816)n17:0.01825521964)n13:0.01319330695)n11:0.0192035034)n9:0.02370954311)n8:0.1184514469)n6:0.03312408662)n5:0.0198167024)n4:0.002131252545)n3:0.1725360215)n2:0.336359652)n1:0.1132762564)n0;
```
