## Supplementary material for "Evolution of gene expression across species and specialized zooids in Siphonophora": Gene trees: fa23acd8d126da76b290c91c1366f102.txt

```
(Nematostella_vectensis@60665:1,(Aiptasia_pallida@4053639:0.8867237436,(Alatina_alata@4914685:0.5503640916,(Clytia_hemisphaerica@125860:0.3778280702,(Podocoryna_carnea@4602017:0.3762040743,((Ectopleura_larynx@4646213:0.2520712642,Hydra_vulgaris@17948:0.2520712642)n6:0.1038088511,(Physalia_physalis@384041:0.3532739822,((Hydractinia_symbiolongicarpus@4464518:0.1762116314,Podocoryna_carnea@4587102:0.1762116314)n9:0.1465443972,((((Apolemia_lanosa@3343547:0.03805927386,Apolemia_sp@3273132:0.03805927386)n13:0.009227588771,Apolemia_rubriversa@241924:0.04728686263)n12:0.133308176,((((Bargmannia_amoena@4743320:0.0201833611,Bargmannia_elongata@1379008:0.0201833611)n17:0.02290083414,Bargmannia_lata@3642131:0.04308419524)n16:0.03313965209,Rudjakovia_sp@3943482:0.07622384733)n15:0.08516768787,(Erenna_richardi@1278665:0.1481982283,(((((((Halistemma_rubrum@3664233:0.06586402478,((Agalma_elegans@633958:0.02154467931,Athorybia_rosacea@5043446:0.02154467931)n27:0.04298029703,(Nanomia_bijuga@982292:0.06130088632,Nanomia_bijuga@982290:0.06130088632)n28:0.003224090021)n26:0.001339048433)n25:0.01745291569,(Cordagalma_sp@986614:0.08039973747,(Physophora_gilmeri@3530193:0.053657509,(Lychnagalma_utricularia@1950753:0.03998105765,Lychnagalma_utricularia@1950755:0.03998105765)n31:0.01367645134)n30:0.02674222848)n29:0.002917202992)n24:0.009992482881,Forskalia_asymmetrica@1092153:0.09330942335)n23:0.008580785348,(Frillagalma_vityazi@1631944:0.09222682694,Frillagalma_vityazi@1631947:0.09222682694)n32:0.009663381755)n22:2.188705601e-06,Resomia_ornicephala@3065953:0.1018923974)n21:0.04297256149,((Prayidae_D27SS7@2612724:0.08863089427,((Hippopodius_hippopus@1847307:0.0587966199,Prayidae_D27D2@3219332:0.0587966199)n36:0.01789643347,Hippopodius_hippopus@1847308:0.07669305337)n35:0.0119378409)n34:0.01901882937,(Lilyopsis_fluoracantha@2322214:0.1003981572,((Chuniphyes_multidentata@3822924:0.03879565517,Kephyes_ovata@2160562:0.03879565517)n39:0.04811503762,(Chelophyes_appendiculata@728453:0.03440160708,(Diphyes_dispar@4238199:0.0221180839,(Abylopsis_tetragona@396418:0.005411229823,Abylopsis_tetragona@396420:0.005411229823)n42:0.01670685408)n41:0.01228352318)n40:0.05250908571)n38:0.01348746446)n37:0.007251566396)n33:0.03721523524)n20:0.002123888199,(Marrus_claudanielis@2427380:0.08944934678,((Stephalia_dilata@2792201:0.002077862513,Thermopalia_sp@3502272:0.002077862513)n45:0.07075311607,(Marrus_claudanielis@2427384:0.0401578877,(Physonect_sp@2394377:0.03893959392,Physonect_sp@2394376:0.03893959392)n47:0.001218293777)n46:0.03267309088)n44:0.0166183682)n43:0.0575395003)n19:0.001209381168)n18:0.01319330695)n14:0.0192035034)n11:0.02370954311,(Physalia_physalis@320340:0.1100823795,(Rhizophysa_filiformis@2839790:0.1097985785,(Rhizophysa_filiformis@2839780:0.09915230947,Rhizophysa_filiformis@2839785:0.09915230947)n50:0.01064626902)n49:0.0002838010159)n48:0.0942222022)n10:0.1184514469)n8:0.03051795359)n7:0.002606133031)n5:0.02032395912)n4:0.001623995821)n3:0.1725360215)n2:0.336359652)n1:0.1132762564)n0;
```
