## Supplementary material for "Evolution of gene expression across species and specialized zooids in Siphonophora": Gene trees: fa65bac0eb6572c93fd52294f4120b1b.txt

```
(((((Bargmannia_amoena@4773013:8.08580012e-07,Bargmannia_amoena@3398758:8.08580012e-07)n4:0.02018255252,Bargmannia_elongata@1485362:0.0201833611)n3:0.02290083414,Bargmannia_lata@3609573:0.04308419524)n2:0.11830734,((Erenna_richardi@1232009:0.09389851415,(Frillagalma_vityazi@1547174:0.06322892296,Resomia_ornicephala@3015975:0.06322892296)n7:0.03066959118)n6:0.02810979315,(Marrus_claudanielis@2448715:0.0401578877,Physonect_sp@2365369:0.0401578877)n8:0.0818504196)n5:0.03938322791)n1:0.0192035034,((Apolemia_rubriversa@259198:0.03492317786,Apolemia_sp@3255723:0.03492317786)n10:0.01236368477,((Apolemia_lanosa@3344141:0.03638575333,Apolemia_lanosa@3344138:0.03638575333)n12:0.01007602283,Apolemia_lanosa@3344139:0.04646177616)n11:0.0008250864671)n9:0.133308176)n0;
```
