## Supplementary material for "Evolution of gene expression across species and specialized zooids in Siphonophora": Gene trees: fa81f02aa11d9723217eaa97c843d332.txt

```
(Nematostella_vectensis@44003:1,(Aiptasia_pallida@4063152:0.8867237436,(Alatina_alata@4963242:0.5503640916,(Clytia_hemisphaerica@115549:0.3778280702,((Ectopleura_larynx@4632260:0.2520712642,Hydra_vulgaris@17681:0.2520712642)n5:0.1038088511,((((Apolemia_lanosa@3340575:0.03524785198,Apolemia_rubriversa@275466:0.03524785198)n9:0.131453537,((Physalia_physalis@369047:0.1100823795,Rhizophysa_filiformis@2933672:0.1100823795)n11:0.008820936589,(Physalia_physalis@369049:0.1100823795,Rhizophysa_filiformis@2933673:0.1100823795)n12:0.008820936589)n10:0.04779807291)n8:0.0376031927,((((((((Agalma_elegans@622088:0.06586402478,Nanomia_bijuga@923744:0.06586402478)n20:0.009772173513,Cordagalma_sp@998337:0.07563619829)n19:0.01209263155,(Forskalia_asymmetrica@1149991:0.05124997713,Lychnagalma_utricularia@1920695:0.05124997713)n21:0.03647885271)n18:0.002546267405,(((Agalma_elegans@561059:0.02154467931,Athorybia_rosacea@5074166:0.02154467931)n24:0.04431934546,(Halistemma_rubrum@3671197:0.06465278864,Nanomia_bijuga@854039:0.06465278864)n25:0.001211236138)n23:0.01813130568,Lychnagalma_utricularia@1920694:0.08399533045)n22:0.00627976679)n17:0.003034326104,Physophora_gilmeri@3544786:0.09330942335)n16:0.008582974053,Frillagalma_vityazi@1646662:0.1018923974)n15:0.02011590989,((Erenna_richardi@1246788:0.04011850687,(Marrus_claudanielis@2527267:0.03908500772,(Marrus_claudanielis@2527266:0.0296838953,Resomia_ornicephala@3046179:0.0296838953)n29:0.009401112419)n28:0.001033499147)n27:0.0369478648,(Physonect_sp@2367482:0.07283097858,(Stephalia_dilata@2765576:0.002077862513,Thermopalia_sp@3465841:0.002077862513)n31:0.07075311607)n30:0.004235393078)n26:0.04494193563)n14:0.03938322791,(((Bargmannia_amoena@4731599:0.0201833611,Bargmannia_elongata@1313259:0.0201833611)n34:0.05604048623,(Bargmannia_lata@3603828:0.0521815612,Rudjakovia_sp@3872632:0.0521815612)n35:0.02404228613)n33:0.07852314888,(((Hippopodius_hippopus@1769339:0.06980966571,Prayidae_D27D2@3129883:0.06980966571)n38:0.01882122857,Prayidae_D27SS7@2610687:0.08863089427)n37:0.01901882937,(Lilyopsis_fluoracantha@2299884:0.1003981572,((Chuniphyes_multidentata@4369077:0.03879565517,Kephyes_ovata@2113487:0.03879565517)n41:0.04811503762,(Abylopsis_tetragona@507459:0.03440160708,(Diphyes_dispar@4158742:0.03318328042,(Chelophyes_appendiculata@686869:0.03043402304,Chelophyes_appendiculata@686868:0.03043402304)n44:0.002749257379)n43:0.001218326662)n42:0.05250908571)n40:0.01348746446)n39:0.007251566396)n36:0.04709727257)n32:0.006644538991)n13:0.0429130465)n7:0.1184514469,(Hydractinia_symbiolongicarpus@4485811:0.1762116314,(Podocoryna_carnea@4569515:0.1520287695,Podocoryna_carnea@4544924:0.1520287695)n46:0.02418286186)n45:0.1465443972)n6:0.03312408662)n4:0.02194795495)n3:0.1725360215)n2:0.336359652)n1:0.1132762564)n0;
```
