## Supplementary material for "Evolution of gene expression across species and specialized zooids in Siphonophora": Gene trees: fa5317a04e9213d4b4f0bd7ffe811f03.txt

```
(Nematostella_vectensis@51426:1,(Aiptasia_pallida@3997626:0.8867237436,(Alatina_alata@4934304:0.5503640916,((((Clytia_hemisphaerica@71247:0.2865218871,(Ectopleura_larynx@4615780:0.2520712642,Hydra_vulgaris@14024:0.2520712642)n7:0.03445062296)n6:0.04860718851,((Physalia_physalis@344222:0.1100823795,(Rhizophysa_filiformis@2847021:0.09751799964,Rhizophysa_filiformis@2847034:0.09751799964)n10:0.01256437987)n9:0.1596413949,Physalia_physalis@388112:0.2697237744)n8:0.06540530126)n5:0.01342942586,((((Bargmannia_amoena@4749799:0.0201833611,Bargmannia_elongata@1297218:0.0201833611)n14:0.02290083414,Bargmannia_lata@3628897:0.04308419524)n13:0.03313965209,Rudjakovia_sp@3961090:0.07622384733)n12:0.1043711913,((((((((((Agalma_elegans@530286:0.02154467931,Athorybia_rosacea@5113490:0.02154467931)n24:0.03192796439,Halistemma_rubrum@3713332:0.0534726437)n23:0.01239138108,Nanomia_bijuga@973428:0.06586402478)n22:0.02504322182,Cordagalma_sp@1049783:0.09090724659)n21:0.002402176758,(Lychnagalma_utricularia@1938114:0.053657509,Physophora_gilmeri@3538162:0.053657509)n25:0.03965191435)n20:0.004626460417,(Frillagalma_vityazi@1549244:0.06322892296,Resomia_ornicephala@2997309:0.06322892296)n26:0.0347069608)n19:0.003956513636,Forskalia_asymmetrica@1131346:0.1018923974)n18:0.02011590989,((Erenna_richardi@1281551:0.06522746421,(Stephalia_dilata@2692872:0.002077862513,Thermopalia_sp@3491695:0.002077862513)n29:0.06314960169)n28:0.01616033997,(Marrus_claudanielis@2535975:0.0401578877,Physonect_sp@2361705:0.0401578877)n30:0.04122991647)n27:0.04062050313)n17:0.03541309662,(Apolemia_lanosa@3358069:0.03524785198,Apolemia_rubriversa@295255:0.03524785198)n31:0.1221735519)n16:0.01211332129,(Lilyopsis_fluoracantha@2243921:0.1076497236,((Hippopodius_hippopus@1836144:0.08863089427,(Prayidae_D27D2@3103523:0.06792302538,Prayidae_D27SS7@2606719:0.06792302538)n35:0.0207078689)n34:0.00947164068,((Chuniphyes_multidentata@4342256:0.03879565517,Kephyes_ovata@2030933:0.03879565517)n37:0.04811503762,(Chelophyes_appendiculata@694626:0.03440160708,(Diphyes_dispar@4284786:0.0221180839,(Abylopsis_tetragona@471952:0.01400643309,Abylopsis_tetragona@471953:0.01400643309)n40:0.008111650807)n39:0.01228352318)n38:0.05250908571)n36:0.01119184216)n33:0.009547188691)n32:0.06188500156)n15:0.0110603134)n11:0.1679634629)n4:0.02926956869,(Podocoryna_carnea@4534569:0.3692589344,(Hydractinia_symbiolongicarpus@4457225:0.1762116314,Podocoryna_carnea@4592735:0.1762116314)n42:0.193047303)n41:0.008569135806)n3:0.1725360215)n2:0.336359652)n1:0.1132762564)n0;
```
