## Supplementary material for "Evolution of gene expression across species and specialized zooids in Siphonophora": Gene trees: fa22894c3fa17bf7d8f3a7863b8c459c.txt

```
((Nematostella_vectensis@39907:0.04339066747,Nematostella_vectensis@64458:0.04339066747)n1:0.9566093325,(((Alatina_alata@4902743:0.4937243939,Alatina_alata@4866679:0.4937243939)n4:0.05663969776,((((Clytia_hemisphaerica@124493:0.2877998829,(Hydractinia_symbiolongicarpus@4442134:0.1762116314,Podocoryna_carnea@4585828:0.1762116314)n9:0.1115882515)n8:0.04374221232,(Ectopleura_larynx@4709443:0.2520712642,Hydra_vulgaris@6642:0.2520712642)n10:0.07947083109)n7:0.04628597492,(((((((((Agalma_elegans@574808:0.02154467931,Athorybia_rosacea@5085768:0.02154467931)n19:0.036388647,Nanomia_bijuga@921194:0.05793332631)n18:0.007930698461,Halistemma_rubrum@3671115:0.06586402478)n17:0.01813130568,(Lychnagalma_utricularia@1988740:0.053657509,Physophora_gilmeri@3546492:0.053657509)n20:0.03033782146)n16:0.009314092894,(Cordagalma_sp@998332:0.08352813879,Forskalia_asymmetrica@1093759:0.08352813879)n21:0.009781284557)n15:0.008582974053,(Frillagalma_vityazi@1636152:0.06322892296,(Resomia_ornicephala@3021329:0.01075948185,Resomia_ornicephala@3021330:0.01075948185)n23:0.05246944111)n22:0.03866347444)n14:0.02011590989,(Erenna_richardi@1209153:0.08138780417,(Marrus_claudanielis@2526872:0.07283097858,(Physonect_sp@2351226:0.04839792657,(Stephalia_dilata@2691448:0.002077862513,Thermopalia_sp@3472356:0.002077862513)n27:0.04632006405)n26:0.02443305202)n25:0.008556825586)n24:0.04062050313)n13:0.05791900786,(((Bargmannia_amoena@4753266:0.04308419524,Bargmannia_lata@3596862:0.04308419524)n30:0.01533466127,((Bargmannia_amoena@3401589:1.538308763e-06,Bargmannia_amoena@4767656:1.538308763e-06)n32:0.04308265694,Bargmannia_lata@3630159:0.04308419524)n31:0.01533466127)n29:0.1121231311,((Physalia_physalis@342291:0.03790893824,Physalia_physalis@342290:0.03790893824)n34:0.07217344126,Rhizophysa_filiformis@2854968:0.1100823795)n33:0.06045960808)n28:0.009385327566)n12:0.02437726656,(Prayidae_D27SS7@2654677:0.1076497236,(((Hippopodius_hippopus@1881114:0.08863089427,Prayidae_D27D2@3119958:0.08863089427)n38:0.009422266222,(Lilyopsis_fluoracantha@2259344:0.05621373102,Lilyopsis_fluoracantha@2259333:0.05621373102)n39:0.04183942947)n37:0.004934611986,((Chuniphyes_multidentata@4363299:0.03879565517,Kephyes_ovata@2109540:0.03879565517)n41:0.04811503762,((Chelophyes_appendiculata@675500:0.03175584923,(Diphyes_dispar@4090645:0.02845187216,Diphyes_dispar@4275655:0.02845187216)n44:0.003303977066)n43:0.002645757856,Abylopsis_tetragona@507688:0.03440160708)n42:0.05250908571)n40:0.01607707969)n36:0.004661951163)n35:0.09665485807)n11:0.1735234885)n6:0.1705253504,((((((((Apolemia_lanosa@3383709:0.03524785198,Apolemia_rubriversa@286920:0.03524785198)n52:0.01203901065,Apolemia_sp@3304436:0.04728686263)n51:0.1421452892,(Physalia_physalis@327175:0.1100823795,Rhizophysa_filiformis@2919498:0.1100823795)n53:0.07934977235)n50:0.01487242986,(((Bargmannia_amoena@3441221:0.0201833611,Bargmannia_elongata@1429526:0.0201833611)n56:0.02290083414,Bargmannia_lata@3623287:0.04308419524)n55:0.11830734,Marrus_claudanielis@2500993:0.1613915352)n54:0.0429130465)n49:0.1184514469,(Hydractinia_symbiolongicarpus@4434720:0.1762116314,Podocoryna_carnea@4531913:0.1762116314)n57:0.1465443972)n48:0.03312408662,(Ectopleura_larynx@4679973:0.2520712642,Hydra_vulgaris@18834:0.2520712642)n58:0.1038088511)n47:0.02194795495,Clytia_hemisphaerica@70675:0.3778280702)n46:0.151853118,((((((Chuniphyes_multidentata@3746807:0.03879565517,Kephyes_ovata@2094132:0.03879565517)n64:0.04811503762,Diphyes_dispar@4081460:0.08691069279)n63:0.04807423411,(Stephalia_dilata@2801133:0.002077862513,Thermopalia_sp@3474464:0.002077862513)n65:0.1329070644)n62:0.01321330135,Halistemma_rubrum@3682844:0.1481982283)n61:0.207681887,(Hydra_vulgaris@26356:0.3127759847,Hydractinia_symbiolongicarpus@4447758:0.3127759847)n66:0.04310413055)n60:0.02194795495,(Clytia_hemisphaerica@138117:0.3297422755,((Clytia_hemisphaerica@131927:0.000542379283,Clytia_hemisphaerica@131929:0.000542379283)n69:0.03726049927,Clytia_hemisphaerica@131926:0.03780287855)n68:0.2919393969)n67:0.04808579471)n59:0.151853118)n45:0.01867223241)n5:0.00201067108)n3:0.336359652,(Aiptasia_pallida@4021400:0.7424616538,Aiptasia_pallida@4026898:0.7424616538)n70:0.1442620898)n2:0.1132762564)n0;
```
