## Supplementary material for "Evolution of gene expression across species and specialized zooids in Siphonophora": Gene trees: fa49747a06373a445fbb6696e23d6ca0.txt

```
(Nematostella_vectensis@60971:1,(Aiptasia_pallida@4042795:0.8867237436,(Alatina_alata@4815539:0.5503640916,((Ectopleura_larynx@4619877:0.2520712642,Hydra_vulgaris@31003:0.2520712642)n4:0.125756806,(Podocoryna_carnea@4587901:0.3743691697,((Hydractinia_symbiolongicarpus@4416557:0.1762116314,Podocoryna_carnea@4543440:0.1762116314)n7:0.1498480618,(((Clytia_hemisphaerica@91646:0.007516801954,Clytia_hemisphaerica@91648:0.007516801954)n10:0.2717115015,((Physalia_physalis@308167:0.1100823795,Rhizophysa_filiformis@2874047:0.1100823795)n12:0.1375230414,Physalia_physalis@346550:0.2476054209)n11:0.03162288254)n9:0.0260908323,(((Apolemia_lanosa@3384450:0.03524785198,(Apolemia_rubriversa@294992:0.007996616068,Apolemia_rubriversa@294986:0.007996616068)n16:0.02725123591)n15:0.01203901065,Apolemia_sp@3260822:0.04728686263)n14:0.133308176,((((((((((Agalma_elegans@602227:0.02154467931,Athorybia_rosacea@5076631:0.02154467931)n26:0.03819404851,(Nanomia_bijuga@835422:0.05926427045,(Nanomia_bijuga@835418:0.05387998168,Nanomia_bijuga@835411:0.05387998168)n28:0.005384288767)n27:0.0004744573702)n25:0.006125296953,Halistemma_rubrum@3709654:0.06586402478)n24:0.01813130568,(Physophora_gilmeri@3541899:0.053657509,(Lychnagalma_utricularia@1921584:0.04990257373,Lychnagalma_utricularia@1921587:0.04990257373)n30:0.003754935267)n29:0.03033782146)n23:0.009314092894,(Cordagalma_sp@1021419:0.08352813879,Forskalia_asymmetrica@1139766:0.08352813879)n31:0.009781284557)n22:0.008582974053,(Frillagalma_vityazi@1669642:0.06322892296,Resomia_ornicephala@3041915:0.06322892296)n32:0.03866347444)n21:0.01165303381,Erenna_richardi@1244858:0.1135454312)n20:1.314611667e-06,((Marrus_claudanielis@2536416:0.0401578877,Physonect_sp@2412409:0.0401578877)n34:0.02794986551,Marrus_claudanielis@2536418:0.06810775321)n33:0.04543899261)n19:0.008461561476,(Thermopalia_sp@3477552:0.002077862513,(Stephalia_dilata@2689550:0.002077676104,(Stephalia_dilata@2689537:0.002076718854,Stephalia_dilata@2689532:0.002076718854)n37:9.572499652e-07)n36:1.86409669e-07)n35:0.1199304448)n18:0.03938322791,((((Bargmannia_amoena@3441759:0.0201833611,Bargmannia_elongata@1476085:0.0201833611)n41:0.02290083414,Bargmannia_lata@3635877:0.04308419524)n40:0.03313965209,Rudjakovia_sp@3855791:0.07622384733)n39:0.06707866473,(Prayidae_D27SS7@2607348:0.1076497236,(((Chuniphyes_multidentata@4312839:0.03879565517,Kephyes_ovata@2117467:0.03879565517)n45:0.06160250208,((Diphyes_dispar@4242711:0.05366450684,(Chelophyes_appendiculata@693792:0.05278978156,((Chelophyes_appendiculata@693798:0.03440160708,Diphyes_dispar@4242712:0.03440160708)n50:0.01082236573,(Chelophyes_appendiculata@693789:0.03440160708,(Abylopsis_tetragona@396692:0.0221180839,Diphyes_dispar@4242716:0.0221180839)n52:0.01228352318)n51:0.01082236573)n49:0.007565808753)n48:0.0008747252841)n47:0.02545133735,(Lilyopsis_fluoracantha@2243735:0.07330572383,Lilyopsis_fluoracantha@2243731:0.07330572383)n53:0.005810120355)n46:0.02128231306)n44:0.004690506279,(Prayidae_D27D2@3238438:0.1013892216,((Hippopodius_hippopus@1850811:0.01345636821,Hippopodius_hippopus@1850812:0.01345636821)n56:0.07517452606,(Prayidae_D27D2@3238442:0.006380844606,Prayidae_D27D2@3238444:0.006380844606)n57:0.08225004967)n55:0.01275832732)n54:0.003699441937)n43:0.002561060117)n42:0.03565278842)n38:0.01808902314)n17:0.0192035034)n13:0.1247240972)n8:0.02074055742)n6:0.04830947651)n5:0.003458900458)n3:0.1725360215)n2:0.336359652)n1:0.1132762564)n0;
```
