## Supplementary material for "Evolution of gene expression across species and specialized zooids in Siphonophora": Gene trees: fac85b412e800f58a37183d2b4d488ad.txt

```
(Nematostella_vectensis@55788:1,(Aiptasia_pallida@4063474:0.8867237436,(Alatina_alata@4821134:0.5503640916,(Clytia_hemisphaerica@82188:0.3778280702,((Physalia_physalis@324071:0.3227560286,Podocoryna_carnea@4561774:0.3227560286)n5:0.05503010653,((Hydra_vulgaris@17395:0.3558801152,(Podocoryna_carnea@4508184:0.1623813162,Podocoryna_carnea@4536085:0.1623813162)n8:0.193498799)n7:0.02149984782,((Ectopleura_larynx@4671093:0.2520712642,Hydra_vulgaris@22099:0.2520712642)n10:0.1038088511,((Hydractinia_symbiolongicarpus@4477288:0.1762116314,Podocoryna_carnea@4593108:0.1762116314)n12:0.1465443972,((((((Bargmannia_amoena@3437873:0.0201833611,Bargmannia_elongata@1470129:0.0201833611)n18:0.02290083414,Bargmannia_lata@3640114:0.04308419524)n17:0.03313965209,Rudjakovia_sp@3870130:0.07622384733)n16:0.08516768787,(Stephalia_dilata@2767957:0.1481982283,(((((((((((((Lilyopsis_fluoracantha@2278301:0.1003981572,(Diphyes_dispar@4260879:0.0221180839,(Abylopsis_tetragona@485411:0.02194964109,(Abylopsis_tetragona@462530:0.02010009568,Abylopsis_tetragona@462531:0.02010009568)n35:0.001849545412)n34:0.0001684428047)n33:0.07828007335)n32:0.003782302702,Hippopodius_hippopus@1854041:0.1041804599)n31:0.001304138214,(Chuniphyes_multidentata@4327660:0.03879565517,Kephyes_ovata@2133247:0.03879565517)n36:0.06668894299)n30:0.002165125481,(Prayidae_D27D2@3131957:0.06792302538,Prayidae_D27SS7@2637012:0.06792302538)n37:0.03972669827)n29:0.001744190471,(((Prayidae_D27D2@3198137:0.09984852134,(Hippopodius_hippopus@1866481:0.08863089427,Prayidae_D27D2@3198135:0.08863089427)n41:0.01121762707)n40:0.001200895132,Lilyopsis_fluoracantha@2253153:0.1010494165)n39:0.006600307167,(((Abylopsis_tetragona@431226:0.0221180839,Diphyes_dispar@4241086:0.0221180839)n44:0.01228352318,Chelophyes_appendiculata@680874:0.03440160708)n43:0.05250908571,(Chuniphyes_multidentata@4327658:0.03879565517,Kephyes_ovata@2055026:0.03879565517)n45:0.04811503762)n42:0.02073903085)n38:0.001744190471)n28:0.001435494861,(Hippopodius_hippopus@1866478:0.08863089427,Prayidae_D27SS7@2554303:0.08863089427)n46:0.0221985147)n27:0.009576648411,(Marrus_claudanielis@2484478:0.08743086199,(Physonect_sp@2386163:0.0401578877,(Marrus_claudanielis@2484479:0.0157568508,Marrus_claudanielis@2484477:0.0157568508)n49:0.0244010369)n48:0.04727297429)n47:0.0329751954)n26:0.003575348543,Erenna_richardi@1258320:0.1239814059)n25:0.0032703049,Frillagalma_vityazi@1540052:0.1272517108)n24:0.002755627363,Resomia_ornicephala@3049928:0.1300073382)n23:0.002971590462,(((Lychnagalma_utricularia@1974274:0.01172268326,Lychnagalma_utricularia@1974273:0.01172268326)n52:0.04193482574,Physophora_gilmeri@3573487:0.053657509)n51:0.03033782146,(((Agalma_elegans@610115:0.02154467931,Athorybia_rosacea@5018141:0.02154467931)n55:0.03298847661,(Nanomia_bijuga@924325:0.05145820328,Nanomia_bijuga@924318:0.05145820328)n56:0.00307495264)n54:0.01133086886,Halistemma_rubrum@3739436:0.06586402478)n53:0.01813130568)n50:0.0489835982)n22:0.003343085307,(Cordagalma_sp@1051879:0.08352813879,Forskalia_asymmetrica@1128779:0.08352813879)n57:0.05279387517)n21:0.009986695273,(((Agalma_elegans@608856:0.0534726437,Halistemma_rubrum@3656456:0.0534726437)n60:0.03275742795,Resomia_ornicephala@3048363:0.08623007165)n59:0.01566232575,Cordagalma_sp@1052002:0.1018923974)n58:0.04441631183)n20:0.001889519021)n19:0.01319330695)n15:0.0429130465,Physalia_physalis@386394:0.2043045817)n14:0.04232189523,((Rhizophysa_filiformis@2939256:0.1295842031,(((((Apolemia_lanosa@3365860:0.0472810961,Apolemia_sp@3291184:0.0472810961)n67:5.766525378e-06,Apolemia_rubriversa@219278:0.04728686263)n66:0.008910162291,(Apolemia_rubriversa@219280:0.04728686263,Apolemia_sp@3262420:0.04728686263)n68:0.008910162291)n65:0.05347077668,Physalia_physalis@351861:0.1096678016)n64:0.01205388357,Physalia_physalis@351862:0.1217216852)n63:0.007862517914)n62:0.07472037863,((((Bargmannia_amoena@4748486:0.0201833611,Bargmannia_elongata@1335090:0.0201833611)n72:0.02290083414,Bargmannia_lata@3600816:0.04308419524)n71:0.03313965209,Rudjakovia_sp@3927065:0.07622384733)n70:0.08516768787,((((((Halistemma_rubrum@3692570:0.06586402478,(Nanomia_bijuga@786032:0.06069802304,((Agalma_elegans@509777:0.02154467931,Athorybia_rosacea@5018401:0.02154467931)n81:0.0351619236,(Agalma_elegans@509776:0.02154467931,Athorybia_rosacea@5083262:0.02154467931)n82:0.0351619236)n80:0.003991420126)n79:0.005166001734)n78:0.01813130568,(Lychnagalma_utricularia@1912581:0.053657509,Physophora_gilmeri@3537825:0.053657509)n83:0.03033782146)n77:0.009314092894,(Cordagalma_sp@993250:0.09246699965,((Cordagalma_sp@1045577:0.06791042607,Cordagalma_sp@1016396:0.06791042607)n86:0.01561771272,Forskalia_asymmetrica@1151846:0.08352813879)n85:0.008938860862)n84:0.0008424236952)n76:0.008582974053,Frillagalma_vityazi@1540051:0.1018923974)n75:0.02011590989,(Stephalia_dilata@2744691:0.002077862513,Thermopalia_sp@3469876:0.002077862513)n87:0.1199304448)n74:0.02618992096,(((Lilyopsis_fluoracantha@2315802:0.09164516445,(Chelophyes_appendiculata@711953:0.03440160708,(Abylopsis_tetragona@507822:0.0221180839,Diphyes_dispar@4122583:0.0221180839)n92:0.01228352318)n91:0.05724355736)n90:0.008752992801,(Kephyes_ovata@2103410:0.03879565517,(Chuniphyes_multidentata@4327661:0.03408457219,Chuniphyes_multidentata@3792388:0.03408457219)n94:0.00471108298)n93:0.06160250208)n89:0.007251566396,(Prayidae_D27D2@3198132:0.06792302538,(Prayidae_D27SS7@2554304:0.05823305058,Prayidae_D27SS7@2554305:0.05823305058)n96:0.0096899748)n95:0.03972669827)n88:0.04054850461)n73:0.01319330695)n69:0.0429130465)n61:0.04232189523)n13:0.07612955167)n11:0.03312408662)n9:0.02149984782)n6:0.0004061720957)n4:4.193502877e-05)n3:0.1725360215)n2:0.336359652)n1:0.1132762564)n0;
```
