## Supplementary material for "Evolution of gene expression across species and specialized zooids in Siphonophora": Gene trees: fac92e0ef737417f323b92cfb7e847cc.txt

```
(Nematostella_vectensis@44610:1,((Hydractinia_symbiolongicarpus@4470387:0.1762116314,Podocoryna_carnea@4502555:0.1762116314)n2:0.1465443972,(Rhizophysa_filiformis@2919964:0.2043045817,((Apolemia_lanosa@3322498:0.03524785198,Apolemia_rubriversa@205527:0.03524785198)n5:0.1453471866,(((Bargmannia_elongata@1361048:0.04308419524,(Bargmannia_lata@3590061:0.02188622398,Bargmannia_lata@3593311:0.02188622398)n9:0.02119797126)n8:0.03313965209,Rudjakovia_sp@3919947:0.07622384733)n7:0.08516768787,((Stephalia_dilata@2759512:0.002077862513,Thermopalia_sp@3497729:0.002077862513)n11:0.1461203657,((Erenna_richardi@1269477:0.08138780417,Marrus_claudanielis@2514456:0.08138780417)n13:0.06544845305,((((((Agalma_elegans@563652:0.02154467931,Athorybia_rosacea@5007030:0.02154467931)n19:0.03192796439,Halistemma_rubrum@3692734:0.0534726437)n18:0.03052268676,(Lychnagalma_utricularia@1975752:0.053657509,Physophora_gilmeri@3527013:0.053657509)n20:0.03033782146)n17:0.009314092894,Cordagalma_sp@1061756:0.09330942335)n16:0.008582974053,(Frillagalma_vityazi@1609778:0.06322892296,Resomia_ornicephala@2977930:0.06322892296)n21:0.03866347444)n15:0.04337374475,(Lilyopsis_fluoracantha@2216053:0.1076497236,(((Hippopodius_hippopus@1880981:0.07104211991,Prayidae_D27D2@3135082:0.07104211991)n25:0.01758877437,Prayidae_D27SS7@2611960:0.08863089427)n24:0.006494685867,(Kephyes_ovata@2156429:0.08691069279,(Chuniphyes_multidentata@3836383:0.08111001205,(Chelophyes_appendiculata@747416:0.03440160708,(Abylopsis_tetragona@425815:0.0221180839,Diphyes_dispar@4240450:0.0221180839)n29:0.01228352318)n28:0.04670840497)n27:0.005800680743)n26:0.00821488735)n23:0.0125241435)n22:0.03761641851)n14:0.001570115066)n12:0.001361971036)n10:0.01319330695)n6:0.0192035034)n4:0.02370954311)n3:0.1184514469)n1:0.6772439714)n0;
```
