## Supplementary material for "Evolution of gene expression across species and specialized zooids in Siphonophora": Gene trees: fad8cc73e7c932c173cdb494fae0a77c.txt

```
(Nematostella_vectensis@48947:1,(Aiptasia_pallida@4059793:0.8867237436,(Alatina_alata@4793518:0.5503640916,(((((Clytia_hemisphaerica@126756:0.05375112251,Clytia_hemisphaerica@126754:0.05375112251)n7:0.1594646903,Clytia_hemisphaerica@126758:0.2132158128)n6:-7.882583475e-15,Clytia_hemisphaerica@126755:0.2132158128)n5:6.248120234e-06,Clytia_hemisphaerica@126757:0.2132220609)n4:0.1646060092,(((Podocoryna_carnea@4568501:0.1773415328,Podocoryna_carnea@4568500:0.1773415328)n10:0.1454144958,(Halistemma_rubrum@3701455:0.2468792181,Halistemma_rubrum@3679376:0.2468792181)n11:0.07587681055)n9:0.0534955354,(((Hydractinia_symbiolongicarpus@4482500:0.1762116314,Podocoryna_carnea@4576685:0.1762116314)n14:0.1465443972,((Apolemia_rubriversa@221661:0.04728686263,(Apolemia_sp@3266319:0.001808253693,(Apolemia_lanosa@3346113:0.0003683989802,Apolemia_lanosa@3351912:0.0003683989802)n18:0.001439854713)n17:0.04547860893)n16:0.1570177191,((Rhizophysa_filiformis@2886225:0.08263473735,Rhizophysa_filiformis@2886227:0.08263473735)n20:0.09895645293,((Marrus_claudanielis@2428179:0.1454307841,(((Lychnagalma_utricularia@2001843:0.08399533045,(Nanomia_bijuga@843024:0.08173879615,((Agalma_elegans@631933:0.04782130698,Nanomia_bijuga@843020:0.04782130698)n28:0.01804271779,Athorybia_rosacea@5112931:0.06586402478)n27:0.01587477137)n26:0.002256534307)n25:0.05473337209,(Rudjakovia_sp@3894447:0.07622384733,(((Bargmannia_amoena@4721967:9.04585469e-05,Bargmannia_amoena@3442885:9.04585469e-05)n32:0.02507678843,(Bargmannia_lata@3597535:0.02499164971,Bargmannia_lata@3624159:0.02499164971)n33:0.0001755972719)n31:0.01791694826,Bargmannia_elongata@1460185:0.04308419524)n30:0.03313965209)n29:0.06250485521)n24:0.006700614637,(((Frillagalma_vityazi@1682775:0.1018711032,((Agalma_elegans@631932:0.09330942335,(Athorybia_rosacea@5103728:0.04712197417,(Cordagalma_sp@1072758:0.04697496744,Nanomia_bijuga@843019:0.04697496744)n40:0.0001470067321)n39:0.04618744918)n38:0.005841300491,(Resomia_ornicephala@2980471:0.08943792161,Resomia_ornicephala@2980470:0.08943792161)n41:0.009712802232)n37:0.002720379369)n36:2.129419241e-05,((((Forskalia_asymmetrica@1112816:0.03328693518,Forskalia_asymmetrica@1112820:0.03328693518)n45:0.01878699902,Lychnagalma_utricularia@2001842:0.05207393419)n44:0.03398229843,Physophora_gilmeri@3546607:0.08605623263)n43:0.00725319072,Halistemma_rubrum@3705817:0.09330942335)n42:0.008582974053)n35:0.02011590989,Erenna_richardi@1184036:0.1220083073)n34:0.02342100988)n23:1.466930824e-06)n22:0.0159607511,(Hippopodius_hippopus@1867490:0.1076497236,((Abylopsis_tetragona@488232:0.08769330393,((Prayidae_D27D2@3167528:7.566781476e-05,Prayidae_D27D2@3167530:7.566781476e-05)n50:0.08761649575,(((Abylopsis_tetragona@488234:0.06900261051,((((Chuniphyes_multidentata@4318675:0.01564052673,Chuniphyes_multidentata@3830289:0.01564052673)n57:0.01084193762,Chuniphyes_multidentata@3830287:0.02648246435)n56:0.01231319082,Kephyes_ovata@2026253:0.03879565517)n55:0.0248525554,Prayidae_D27D2@3167532:0.06364821057)n54:0.005354399937)n53:0.009145822307,Lilyopsis_fluoracantha@2225894:0.07814843281)n52:0.009534975458,(Kephyes_ovata@2026254:0.08691069279,(((Abylopsis_tetragona@488230:0.001550332855,Chelophyes_appendiculata@735671:0.001550332855)n61:0.03285127423,Diphyes_dispar@4221579:0.03440160708)n60:0.01228992841,(Abylopsis_tetragona@488231:0.03440160708,Chelophyes_appendiculata@735673:0.03440160708)n62:0.01228992841)n59:0.0402191573)n58:0.0007727154804)n51:8.755295025e-06)n49:1.140366399e-06)n48:0.013630262,Prayidae_D27SS7@2654697:0.1013235659)n47:0.006326157707)n46:0.05374181156)n21:0.02019965507)n19:0.02271339143)n15:0.1184514469)n13:0.03312408662,(Hydra_vulgaris@2915:0.2520712642,(Ectopleura_larynx@4628368:0.1402648578,(Ectopleura_larynx@4628367:0.1080852388,Ectopleura_larynx@4628363:0.1080852388)n65:0.03217961904)n64:0.1118064064)n63:0.1038088511)n12:0.02037144878)n8:0.001576506164)n3:0.1725360215)n2:0.336359652)n1:0.1132762564)n0;
```
