## Supplementary material for "Evolution of gene expression across species and specialized zooids in Siphonophora": Gene trees: fad530267c19e0bbb51bfbe0cdd72d88.txt

```
(Nematostella_vectensis@54140:1,(Aiptasia_pallida@4068547:0.8867237436,(Alatina_alata@4903208:0.5503640916,((Clytia_hemisphaerica@136044:0.01760881889,Clytia_hemisphaerica@107031:0.01760881889)n4:0.3602192513,(Podocoryna_carnea@4583300:0.3762687462,((Ectopleura_larynx@4636532:0.2520712642,Hydra_vulgaris@566:0.2520712642)n7:0.1038088511,((Hydractinia_symbiolongicarpus@4460729:0.1762116314,Podocoryna_carnea@4595299:0.1762116314)n9:0.1465443972,((Physalia_physalis@364581:0.1100823795,Rhizophysa_filiformis@2910375:0.1100823795)n11:0.0942222022,(((Apolemia_lanosa@3334304:0.02553361903,Apolemia_sp@3305685:0.02553361903)n14:0.02175324359,Apolemia_rubriversa@304356:0.04728686263)n13:0.133308176,(((Bargmannia_amoena@3415759:0.0201833611,Bargmannia_elongata@1371140:0.0201833611)n17:0.05604048623,Rudjakovia_sp@3945875:0.07622384733)n16:0.08516768787,(((((((Agalma_elegans@566310:0.02154467931,Athorybia_rosacea@5088073:0.02154467931)n24:0.04431934546,(Halistemma_rubrum@3722731:0.05744817561,Nanomia_bijuga@791442:0.05744817561)n25:0.008415849169)n23:0.02744539857,((Cordagalma_sp@1027041:0.08352813879,Forskalia_asymmetrica@1112618:0.08352813879)n27:0.004870279385,(Lychnagalma_utricularia@1985926:0.053657509,Physophora_gilmeri@3571147:0.053657509)n28:0.03474090918)n26:0.004911005173)n22:0.008582974053,(Frillagalma_vityazi@1625133:0.06322892296,Resomia_ornicephala@3025037:0.06322892296)n29:0.03866347444)n21:0.01261853956,(Stephalia_dilata@2756081:0.002077862513,Thermopalia_sp@3509226:0.002077862513)n30:0.1124330744)n20:0.007497370337,(Erenna_richardi@1249111:0.08138780417,Marrus_claudanielis@2530721:0.08138780417)n31:0.04062050313)n19:0.02618992096,((Prayidae_D27D2@3094134:0.09991607721,((Hippopodius_hippopus@1863029:0.05157493778,Hippopodius_hippopus@1863030:0.05157493778)n35:0.04473616507,(Hippopodius_hippopus@1863019:0.06380541072,Lilyopsis_fluoracantha@2263141:0.06380541072)n36:0.03250569213)n34:0.003604974356)n33:0.007733646436,(Prayidae_D27SS7@2613678:0.1020560908,(Kephyes_ovata@2035478:0.08691069279,(Chuniphyes_multidentata@3804861:0.07664630985,(Chelophyes_appendiculata@726935:0.03440160708,(Abylopsis_tetragona@486039:0.0221180839,Diphyes_dispar@4228533:0.0221180839)n41:0.01228352318)n40:0.04224470277)n39:0.01026438294)n38:0.01514539796)n37:0.005593632893)n32:0.04054850461)n18:0.01319330695)n15:0.0192035034)n12:0.02370954311)n10:0.1184514469)n8:0.03312408662)n6:0.02038863102)n5:0.001559323925)n3:0.1725360215)n2:0.336359652)n1:0.1132762564)n0;
```
