## Supplementary material for "Evolution of gene expression across species and specialized zooids in Siphonophora": Gene trees: fafa747d672490840d4c47625d0b273c.txt

```
(Nematostella_vectensis@61130:1,(Aiptasia_pallida@4050345:0.8867237436,(Alatina_alata@4886647:0.5503640916,(Clytia_hemisphaerica@92916:0.3778280702,(Podocoryna_carnea@4528887:0.3706281762,((Hydractinia_symbiolongicarpus@4455175:0.1762116314,Podocoryna_carnea@4488954:0.1762116314)n6:0.1465443972,((Apolemia_rubriversa@282319:0.1335668795,(((Bargmannia_amoena@4754963:0.0201833611,Bargmannia_elongata@1347248:0.0201833611)n11:0.05216975969,Rudjakovia_sp@3965809:0.0723531208)n10:0.003870726535,Bargmannia_lata@3585454:0.07622384733)n9:0.05734303212)n8:0.04702815915,(((((Diphyes_dispar@4275168:0.08691069279,(Chuniphyes_multidentata@4319401:0.03879565517,(Kephyes_ovata@2067403:0.03083604975,Kephyes_ovata@2067404:0.03083604975)n18:0.007959605418)n17:0.04811503762)n16:0.01225897011,(Hippopodius_hippopus@1903142:0.08863089427,Prayidae_D27D2@3115607:0.08863089427)n19:0.01053876863)n15:0.003169399905,((((Chuniphyes_multidentata@4388874:0.03879565517,Kephyes_ovata@2039895:0.03879565517)n23:0.05650574486,(Diphyes_dispar@4092611:0.0879298819,Hippopodius_hippopus@1903056:0.0879298819)n24:0.007371518138)n22:0.005225522695,Prayidae_D27SS7@2640022:0.1005269227)n21:1.048616094e-07,Prayidae_D27D2@3115609:0.1005270276)n20:0.001812035212)n14:0.00531066084,(Lilyopsis_fluoracantha@2316715:0.07827267104,(Lilyopsis_fluoracantha@2299313:0.04456138149,(Lilyopsis_fluoracantha@2299314:0.02979236629,Lilyopsis_fluoracantha@2281193:0.02979236629)n27:0.0147690152)n26:0.03371128954)n25:0.02937705261)n13:0.04054850461,((Stephalia_dilata@2762425:0.002077862513,Thermopalia_sp@3504178:0.002077862513)n29:0.1199304448,(((Erenna_richardi@1192346:0.08138780417,Marrus_claudanielis@2517369:0.08138780417)n32:0.01795520814,((Frillagalma_vityazi@1589269:0.06322892296,Resomia_ornicephala@3025995:0.06322892296)n34:0.02265532421,Frillagalma_vityazi@1589270:0.08588424718)n33:0.01345876513)n31:0.01505473976,(((Cordagalma_sp@1042238:0.08352813879,Forskalia_asymmetrica@1170088:0.08352813879)n37:0.007786761058,(Lychnagalma_utricularia@1977355:0.053657509,Physophora_gilmeri@3535561:0.053657509)n38:0.03765739085)n36:0.001994523499,((Halistemma_rubrum@3685686:0.05879429993,Nanomia_bijuga@920390:0.05879429993)n40:0.007069724849,(Agalma_elegans@626699:0.02154467931,Athorybia_rosacea@5030333:0.02154467931)n41:0.04431934546)n39:0.02744539857)n35:0.02108832872)n30:0.00761055523)n28:0.02618992096)n12:0.03239681035)n7:0.14216099)n5:0.04787214759)n4:0.007199893972)n3:0.1725360215)n2:0.336359652)n1:0.1132762564)n0;
```
