## Supplementary material for "Evolution of gene expression across species and specialized zooids in Siphonophora": Gene trees: fb2a1ef8ddeba32e7008f21abf2f6364.txt

```
(Nematostella_vectensis@50954:1,(Aiptasia_pallida@3994731:0.8867237436,(Alatina_alata@4970982:0.5503640916,((Ectopleura_larynx@4716179:0.2520712642,Hydra_vulgaris@20318:0.2520712642)n4:0.125756806,(Podocoryna_carnea@4523249:0.3741281486,((Clytia_hemisphaerica@115590:0.2943262193,(Hydractinia_symbiolongicarpus@4416912:0.1762116314,Podocoryna_carnea@4566945:0.1762116314)n8:0.1181145879)n7:0.03413875913,(Physalia_physalis@327336:0.3147496052,(((Bargmannia_amoena@4778191:0.04308419524,Bargmannia_lata@3591565:0.04308419524)n12:0.03313965209,Rudjakovia_sp@3863600:0.07622384733)n11:0.1280807344,((((((((((Agalma_elegans@548710:0.02154467931,Athorybia_rosacea@5049684:0.02154467931)n22:0.03192796439,Halistemma_rubrum@3701900:0.0534726437)n21:0.01239138108,Nanomia_bijuga@810736:0.06586402478)n20:0.01813130568,Lychnagalma_utricularia@1936301:0.08399533045)n19:0.009314092894,(Cordagalma_sp@1042461:0.08352813879,Forskalia_asymmetrica@1126759:0.08352813879)n23:0.009781284557)n18:0.007613239185,((Erenna_richardi@1251229:0.06884519765,Frillagalma_vityazi@1617125:0.06884519765)n25:0.020315366,Frillagalma_vityazi@1499057:0.08916056365)n24:0.01176209888)n17:0.004122234196,Resomia_ornicephala@2975360:0.1050448967)n16:0.01696341057,(Marrus_claudanielis@2418596:0.07283097858,(Stephalia_dilata@2710095:0.002077862513,Thermopalia_sp@3479964:0.002077862513)n27:0.07075311607)n26:0.04917732871)n15:0.02618992096,(((Chuniphyes_multidentata@4338514:0.06761880135,Prayidae_D27SS7@2656588:0.06761880135)n30:0.02785264375,(Hippopodius_hippopus@1813759:0.08863089427,Prayidae_D27D2@3223184:0.08863089427)n31:0.006840550832)n29:0.01217827854,(Lilyopsis_fluoracantha@2293611:0.1003981572,(Abylopsis_tetragona@473300:0.03440160708,(Chelophyes_appendiculata@716875:0.02323172541,Diphyes_dispar@4274866:0.02323172541)n34:0.01116988167)n33:0.06599655017)n32:0.007251566396)n28:0.04054850461)n14:0.01911465175,(((Apolemia_lanosa@3351826:0.02319379474,(Apolemia_sp@3270588:0.02209116859,Apolemia_sp@3279405:0.02209116859)n38:0.001102626148)n37:0.02409306789,Apolemia_rubriversa@259670:0.04728686263)n36:0.07465130685,(Physalia_physalis@387926:0.112269337,Physalia_physalis@387924:0.112269337)n39:0.009668832437)n35:0.04537471052)n13:0.03699170171)n10:0.1104450235)n9:0.01371537329)n6:0.04566317017)n5:0.003699921533)n3:0.1725360215)n2:0.336359652)n1:0.1132762564)n0;
```
