## Supplementary material for "Evolution of gene expression across species and specialized zooids in Siphonophora": Gene trees: fb6a89047acaffaac4f9f2d537546bfe.txt

```
((Nematostella_vectensis@57942:0.4930588323,Nematostella_vectensis@42493:0.4930588323)n1:0.5069411677,(Aiptasia_pallida@4064922:0.8867237436,(Alatina_alata@4806015:0.5503640916,(((Clytia_hemisphaerica@98522:0.004443610323,Clytia_hemisphaerica@98524:0.004443610323)n6:0.00413345181,((Clytia_hemisphaerica@98525:0.008549409274,Clytia_hemisphaerica@98523:0.008549409274)n8:3.469446952e-18,Clytia_hemisphaerica@98526:0.008549409274)n7:2.765285924e-05)n5:0.369251008,(Podocoryna_carnea@4545889:0.3778208035,(Podocoryna_carnea@4535977:0.3777500708,(Podocoryna_carnea@4563174:0.3759661705,(((Hydra_vulgaris@22284:0.2520712642,(Ectopleura_larynx@4618172:0.2307231863,Ectopleura_larynx@4618175:0.2307231863)n15:0.02134807788)n14:0.05246661388,(((((((Apolemia_lanosa@3368749:0.04728686263,Apolemia_sp@3261647:0.04728686263)n22:0.009628046654,(Apolemia_lanosa@3326271:0.04728686263,(Apolemia_rubriversa@245773:0.01084198573,Apolemia_sp@3261868:0.01084198573)n24:0.0364448769)n23:0.009628046654)n21:0.009181498053,((Apolemia_lanosa@3326270:0.03524785198,Apolemia_rubriversa@245774:0.03524785198)n26:0.01203901065,Apolemia_sp@3294369:0.04728686263)n25:0.01880954471)n20:0.1285833422,((Physalia_physalis@310740:0.1100823795,Rhizophysa_filiformis@2885397:0.1100823795)n28:0.03623387704,(Physalia_physalis@310739:0.1100823795,Rhizophysa_filiformis@2885399:0.1100823795)n29:0.03623387704)n27:0.04836349302)n19:0.009624832152,((((((Hippopodius_hippopus@1837373:0.04329641252,Hippopodius_hippopus@1837380:0.04329641252)n35:0.06077818136,(Lilyopsis_fluoracantha@2328347:0.02101287618,Lilyopsis_fluoracantha@2328346:0.02101287618)n36:0.0830617177)n34:0.003575129765,(((((Chuniphyes_multidentata@3824649:0.002125064003,(Chuniphyes_multidentata@4399199:0.001869283453,Chuniphyes_multidentata@4310304:0.001869283453)n42:0.0002557805494)n41:0.01106169545,Chuniphyes_multidentata@4383846:0.01318675945)n40:0.02560889572,Kephyes_ovata@2149147:0.03879565517)n39:0.04811503762,(Chelophyes_appendiculata@734078:0.07617105289,(((Abylopsis_tetragona@421578:0.0221180839,Diphyes_dispar@4131786:0.0221180839)n46:0.01228352318,Chelophyes_appendiculata@658283:0.03440160708)n45:0.03919066768,(Diphyes_dispar@4225938:0.03440160708,(Abylopsis_tetragona@409864:0.03223264155,(Chelophyes_appendiculata@658285:0.03102822372,Chelophyes_appendiculata@734076:0.03102822372)n49:0.001204417833)n48:0.002168965532)n47:0.03919066768)n44:0.00257877812)n43:0.0107396399)n38:0.01485275184,(Prayidae_D27D2@3077419:0.06792302538,(Prayidae_D27SS7@2583104:0.04626606278,(Prayidae_D27SS7@2583108:0.04239600294,Prayidae_D27SS7@2583110:0.04239600294)n52:0.003870059842)n51:0.02165696259)n50:0.03384041925)n37:0.005886279018)n33:0.009130913058,(Lilyopsis_fluoracantha@2312603:0.1076497236,Prayidae_D27D2@3077418:0.1076497236)n53:0.009130913058)n32:0.03141759155,(Erenna_richardi@1281259:0.1220083073,((Marrus_claudanielis@2429257:0.0401578877,Physonect_sp@2382918:0.0401578877)n56:0.08185039904,((Stephalia_dilata@2747698:4.921842287e-06,Stephalia_dilata@2747691:4.921842287e-06)n58:0.1220033498,(((Marrus_claudanielis@2429259:0.0401578877,Physonect_sp@2349097:0.0401578877)n61:0.03267309088,((Stephalia_dilata@2747692:0.002077862513,Thermopalia_sp@3508354:0.002077862513)n63:8.692903677e-05,(Thermopalia_sp@3466850:0.002077862513,Stephalia_dilata@2747694:0.002077862513)n64:8.692903677e-05)n62:0.07066618703)n60:0.04917717765,(((((Cordagalma_sp@1084547:0.0780618548,(Forskalia_asymmetrica@1167300:0.04909593208,Physonect_sp@2349098:0.04909593208)n70:0.02896592272)n69:0.01719456382,(Physonect_sp@2355479:0.09502532241,(Forskalia_asymmetrica@1167299:0.09330942335,(((Agalma_elegans@641042:0.02154467931,Athorybia_rosacea@5077169:0.02154467931)n75:0.01224361306,(Agalma_elegans@641039:0.02154467931,Athorybia_rosacea@5077166:0.02154467931)n76:0.01224361306)n74:0.0320757324,(Nanomia_bijuga@783423:0.06507966202,(Halistemma_rubrum@3740097:0.05759501304,((Halistemma_rubrum@3653481:0.04225040965,(Nanomia_bijuga@974224:0.01173832731,Nanomia_bijuga@974226:0.01173832731)n81:0.03051208234)n80:0.01030451426,(Nanomia_bijuga@974236:0.05074857636,(Halistemma_rubrum@3653482:0.02302336523,Halistemma_rubrum@3653480:0.02302336523)n83:0.02772521113)n82:0.001806347551)n79:0.005040089123)n78:0.00748464898)n77:0.0007843627561)n73:0.02744539857)n72:0.001715899062)n71:0.0002310962102)n68:0.00562962233,(Physophora_gilmeri@3545154:0.053657509,(Lychnagalma_utricularia@1963143:0.05359721173,(Lychnagalma_utricularia@1963147:0.05324523292,(Lychnagalma_utricularia@1963145:0.04965360574,Lychnagalma_utricularia@1963144:0.04965360574)n87:0.003591627173)n86:0.0003519788177)n85:6.02972618e-05)n84:0.04722853196)n67:0.005765195323,(Resomia_ornicephala@3036862:0.06322892296,(Frillagalma_vityazi@1592798:0.05670111014,Frillagalma_vityazi@1592797:0.05670111014)n89:0.006527812822)n88:0.04342231331)n66:0.015355693,Thermopalia_sp@3505344:0.1220069293)n65:1.226964592e-06)n59:1.154464588e-07)n57:1.505818724e-08)n55:2.055699899e-08)n54:0.02618992096)n31:0.01319330695,((Bargmannia_elongata@1401934:0.04308419524,Bargmannia_lata@3613818:0.04308419524)n91:0.1106996758,((((((Bargmannia_amoena@4754636:4.942882576e-06,Bargmannia_amoena@3391130:4.942882576e-06)n97:0.02017841822,(Bargmannia_elongata@1401933:0.007996749697,Bargmannia_elongata@1401936:0.007996749697)n98:0.01218661141)n96:0.02290083414,Bargmannia_lata@3633478:0.04308419524)n95:0.03313965209,Rudjakovia_sp@3881948:0.07622384733)n94:0.01197531706,(Bargmannia_lata@3623696:0.07622384733,Rudjakovia_sp@3881947:0.07622384733)n99:0.01197531706)n93:0.006527267016,((Bargmannia_amoena@4753080:7.442249546e-06,Bargmannia_amoena@3407735:7.442249546e-06)n101:0.043076753,Bargmannia_lata@3613841:0.04308419524)n100:0.05164223617)n92:0.05905743963)n90:0.007607664165)n30:0.0429130465)n18:0.01130439331,(Rudjakovia_sp@3899056:0.2043045817,Physalia_physalis@310741:0.2043045817)n102:0.01130439331)n17:0.06867044724,Physalia_physalis@329835:0.2842794223)n16:0.02025845577)n13:0.05134223718,(Hydractinia_symbiolongicarpus@4483570:0.1762116314,(Podocoryna_carnea@4555648:0.1564341678,Podocoryna_carnea@4514600:0.1564341678)n104:0.01977746357)n103:0.1796684838)n12:0.02008605529)n11:0.001783900311)n10:7.073267395e-05)n9:7.266670881e-06)n4:0.1725360215)n3:0.336359652)n2:0.1132762564)n0;
```
