## Supplementary material for "Evolution of gene expression across species and specialized zooids in Siphonophora": Gene trees: fb7d174880a6366a45fba408504f9cd2.txt

```
(Clytia_hemisphaerica@75018:0.3778280702,((Hydractinia_symbiolongicarpus@4429748:0.1762116314,Podocoryna_carnea@4571671:0.1762116314)n2:0.1796684838,((Ectopleura_larynx@4704377:0.2520712642,Hydra_vulgaris@30925:0.2520712642)n4:0.09306939661,(Physalia_physalis@351281:0.2043045817,(((Apolemia_lanosa@3382582:0.03269509053,Apolemia_sp@3262191:0.03269509053)n8:0.0145917721,Apolemia_rubriversa@303909:0.04728686263)n7:0.133308176,((((Bargmannia_amoena@3441966:0.0201833611,Bargmannia_elongata@1399008:0.0201833611)n12:0.02290083414,Bargmannia_lata@3605126:0.04308419524)n11:0.03313965209,Rudjakovia_sp@3876940:0.07622384733)n10:0.08516768787,(Marrus_claudanielis@2491368:0.1481982283,(((((Chelophyes_appendiculata@768226:0.03440160708,Diphyes_dispar@4145820:0.03440160708)n18:0.05250908571,(Chuniphyes_multidentata@3841293:0.03879565517,Kephyes_ovata@2058203:0.03879565517)n19:0.04811503762)n17:0.02073903085,((Hippopodius_hippopus@1767694:0.07294286188,Prayidae_D27D2@3152829:0.07294286188)n21:0.01568803239,Prayidae_D27SS7@2607838:0.08863089427)n20:0.01901882937)n16:0.03350288876,Stephalia_dilata@2721569:0.1411526124)n15:0.004971455008,(Erenna_richardi@1205411:0.1220083073,((Frillagalma_vityazi@1540577:0.06322892296,Resomia_ornicephala@2985928:0.06322892296)n24:0.03866347444,((Cordagalma_sp@1053261:0.08352813879,Forskalia_asymmetrica@1179496:0.08352813879)n26:0.009781284557,(Halistemma_rubrum@3742665:0.06586402478,(Nanomia_bijuga@963610:0.06249937931,(Agalma_elegans@596120:0.02154467931,Athorybia_rosacea@5013965:0.02154467931)n29:0.0409547)n28:0.003364645461)n27:0.02744539857)n25:0.008582974053)n23:0.02011590989)n22:0.02411576012)n14:0.002074160838)n13:0.01319330695)n9:0.0192035034)n6:0.02370954311)n5:0.1408360791)n3:0.01073945445)n1:0.02194795495)n0;
```
