## Supplementary material for "Evolution of gene expression across species and specialized zooids in Siphonophora": Gene trees: fb58aba46c4cbbd4a61a206965786f2b.txt

```
(Nematostella_vectensis@43407:1,(Aiptasia_pallida@3971597:0.8867237436,(Clytia_hemisphaerica@82120:0.3778280702,(((((((((((((Agalma_elegans@634549:0.02154467931,Athorybia_rosacea@5031645:0.02154467931)n15:0.03192796439,Halistemma_rubrum@3732792:0.0534726437)n14:0.01239138108,Nanomia_bijuga@867774:0.06586402478)n13:0.00139882202,(Nanomia_bijuga@867772:0.06586402478,Halistemma_rubrum@3732790:0.06586402478)n16:0.00139882202)n12:0.02288054708,Cordagalma_sp@1003548:0.09014339387)n11:0.003166029478,((Forskalia_asymmetrica@1158102:0.04189077481,Forskalia_asymmetrica@1158100:0.04189077481)n18:0.04144857577,(Lychnagalma_utricularia@1950943:0.053657509,(Physophora_gilmeri@3520114:0.05058363055,Physophora_gilmeri@3520115:0.05058363055)n20:0.00307387845)n19:0.02968184159)n17:0.009970072768)n10:0.008582974053,(Frillagalma_vityazi@1592358:0.06322892296,Resomia_ornicephala@2988416:0.06322892296)n21:0.03866347444)n9:0.008016609979,(Erenna_richardi@1204754:0.0546839127,Erenna_richardi@1204753:0.0546839127)n22:0.05522509468)n8:0.004094702445,Thermopalia_sp@3513955:0.1140037098)n7:0.00800459747,(Stephalia_dilata@2694338:0.07283097858,(Marrus_claudanielis@2481267:0.04621268903,Marrus_claudanielis@2481266:0.04621268903)n24:0.02661828956)n23:0.04917732871)n6:0.005334567851,(((((((Bargmannia_amoena@4729182:1.630276998e-06,Bargmannia_amoena@3423781:1.630276998e-06)n31:0.02404598789,Bargmannia_lata@3602906:0.02404761817)n30:0.01903657707,Bargmannia_elongata@1310100:0.04308419524)n29:0.001834408159,(Bargmannia_amoena@4784040:0.04308419524,Bargmannia_lata@3590244:0.04308419524)n32:0.001834408159)n28:0.005785500173,Bargmannia_lata@3620986:0.05070410358)n27:0.02551974376,(Rudjakovia_sp@3848198:0.06832978148,Rudjakovia_sp@3848199:0.06832978148)n33:0.007894065858)n26:0.03858708917,(Apolemia_rubriversa@261521:0.1028922284,Apolemia_rubriversa@261513:0.1028922284)n34:0.01191870806)n25:0.01253193864)n5:0.05325216346,(Lilyopsis_fluoracantha@2262781:0.1076497236,(((Hippopodius_hippopus@1787673:0.07591826161,Prayidae_D27SS7@2616184:0.07591826161)n38:0.01271263266,Prayidae_D27D2@3071003:0.08863089427)n37:0.004112989005,((Chuniphyes_multidentata@4329797:0.03879565517,Kephyes_ovata@2061672:0.03879565517)n40:0.04811503762,(Chelophyes_appendiculata@740354:0.03440160708,(Abylopsis_tetragona@446390:0.0221180839,Diphyes_dispar@4274443:0.0221180839)n42:0.01228352318)n41:0.05250908571)n39:0.005833190487)n36:0.01490584037)n35:0.07294531496)n4:0.1752850766,(Podocoryna_carnea@4553954:0.3546276478,((Ectopleura_larynx@4624233:0.2520712642,Hydra_vulgaris@34121:0.2520712642)n45:0.08961939456,((Hydractinia_symbiolongicarpus@4470129:0.1762116314,Podocoryna_carnea@4489558:0.1762116314)n47:0.1465443972,Physalia_physalis@367942:0.3227560286)n46:0.01893463011)n44:0.01293698911)n43:0.001252467398)n3:0.02194795495)n2:0.5088956734)n1:0.1132762564)n0;
```
