## Supplementary material for "Evolution of gene expression across species and specialized zooids in Siphonophora": Gene trees: fb618960a73d2882d9ba47d5fd0e2902.txt

```
(Nematostella_vectensis@51015:1,(Aiptasia_pallida@3990837:0.8867237436,(Alatina_alata@4889069:0.5503640916,((((Apolemia_lanosa@3362889:0.03524785198,Apolemia_rubriversa@279151:0.03524785198)n6:0.01203901065,Apolemia_sp@3275068:0.04728686263)n5:0.133308176,(((Bargmannia_amoena@4763815:0.0201833611,Bargmannia_elongata@1420865:0.0201833611)n9:0.05604048623,Rudjakovia_sp@3915866:0.07622384733)n8:0.08516768787,((((((((((((Agalma_elegans@573029:0.02154467931,Athorybia_rosacea@5113398:0.02154467931)n21:0.03373092376,Nanomia_bijuga@981742:0.05527560307)n20:0.0105884217,Halistemma_rubrum@3662908:0.06586402478)n19:0.009785844863,Forskalia_asymmetrica@1154274:0.07564986964)n18:0.009523975656,(Lychnagalma_utricularia@2019893:0.053657509,Physophora_gilmeri@3526094:0.053657509)n22:0.0315163363)n17:0.008135578055,Cordagalma_sp@1007574:0.09330942335)n16:0.001416927025,(Frillagalma_vityazi@1533610:0.08817697707,Frillagalma_vityazi@1533607:0.08817697707)n23:0.006549373302)n15:0.001012101654,Resomia_ornicephala@2998835:0.09573845203)n14:0.006153945374,(Resomia_ornicephala@2964351:0.06322892296,(Frillagalma_vityazi@1533612:0.05860053438,Frillagalma_vityazi@1533611:0.05860053438)n25:0.004628388585)n24:0.03866347444)n13:0.005446849028,Erenna_richardi@1184944:0.1073392464)n12:0.01466906087,(Marrus_claudanielis@2482032:0.07284035116,(Stephalia_dilata@2697019:0.07283950761,(Marrus_claudanielis@2482028:0.07283097858,(Physonect_sp@2411997:0.01688049446,Stephalia_dilata@2760634:0.01688049446)n29:0.05595048413)n28:8.529021427e-06)n27:8.435558476e-07)n26:0.04916795613)n11:0.02618992096,(Prayidae_D27D2@3162515:0.1076497236,((Lilyopsis_fluoracantha@2272763:0.09818919922,Prayidae_D27SS7@2592300:0.09818919922)n32:0.00753445664,((Hippopodius_hippopus@1844123:0.07433209281,Hippopodius_hippopus@1870849:0.07433209281)n34:0.02885111068,((Chuniphyes_multidentata@3778708:0.03879565517,Kephyes_ovata@2040424:0.03879565517)n36:0.04811503762,(Abylopsis_tetragona@415855:0.03440160708,(Chelophyes_appendiculata@704449:0.03016433186,Diphyes_dispar@4079483:0.03016433186)n38:0.004237275222)n37:0.05250908571)n35:0.0162725107)n33:0.002540452375)n31:0.001926067779)n30:0.04054850461)n10:0.01319330695)n7:0.0192035034)n4:0.1972330316,(Podocoryna_carnea@4555562:0.3777141559,(((Ectopleura_larynx@4717863:0.2520712642,Hydra_vulgaris@15587:0.2520712642)n42:0.1038088511,(Hydractinia_symbiolongicarpus@4436747:0.1762116314,Podocoryna_carnea@4494514:0.1762116314)n43:0.1796684838)n41:0.01907124496,(((Physalia_physalis@386513:0.02050119213,Physalia_physalis@386516:0.02050119213)n46:0.08958118738,Rhizophysa_filiformis@2816074:0.1100823795)n45:0.2563773799,(Clytia_hemisphaerica@89338:0.326017737,Physalia_physalis@379792:0.326017737)n47:0.04044202238)n44:0.008491600798)n40:0.002762795736)n39:0.0001139142497)n3:0.1725360215)n2:0.336359652)n1:0.1132762564)n0;
```
