## Supplementary material for "Evolution of gene expression across species and specialized zooids in Siphonophora": Gene trees: fbbe6435f458f645dcdf73d8261f94d5.txt

```
(Nematostella_vectensis@41804:1,(Aiptasia_pallida@4052470:0.8867237436,(Alatina_alata@4935400:0.5503640916,((Ectopleura_larynx@4696649:0.2520712642,Hydra_vulgaris@15241:0.2520712642)n4:0.125756806,((Halistemma_rubrum@3702335:0.3227560286,Podocoryna_carnea@4488090:0.3227560286)n6:0.05294690635,((Hydractinia_symbiolongicarpus@4445981:0.1762116314,Podocoryna_carnea@4516538:0.1762116314)n8:0.135527186,((Physalia_physalis@354997:0.06055449828,Physalia_physalis@354996:0.06055449828)n10:0.2505208848,(((Clytia_hemisphaerica@68166:0.2368382417,Physalia_physalis@378164:0.2368382417)n13:0.05046982876,((((((Bargmannia_amoena@3407181:2.637769565e-06,Bargmannia_amoena@4751792:2.637769565e-06)n19:0.02018072334,Bargmannia_elongata@1325754:0.0201833611)n18:0.02290083414,Bargmannia_lata@3593460:0.04308419524)n17:0.03313965209,Rudjakovia_sp@3877873:0.07622384733)n16:0.1043711913,(((((((((Halistemma_rubrum@3743393:0.06586402478,(Athorybia_rosacea@5045767:0.05828777106,(Nanomia_bijuga@911885:0.05794491952,(Agalma_elegans@558966:0.05349725395,(Nanomia_bijuga@911876:0.04860438316,Nanomia_bijuga@911877:0.04860438316)n32:0.004892870795)n31:0.004447665569)n30:0.0003428515407)n29:0.00757625371)n28:0.01813130568,(Physophora_gilmeri@3532718:0.053657509,(Lychnagalma_utricularia@1944378:0.04935138152,Lychnagalma_utricularia@1944379:0.04935138152)n34:0.004306127477)n33:0.03033782146)n27:0.009314092894,Cordagalma_sp@1041340:0.09330942335)n26:0.01306496183,Marrus_claudanielis@2495450:0.1063743852)n25:1.166337399e-05,(Forskalia_asymmetrica@1143815:0.1018923974,(Frillagalma_vityazi@1652262:0.06322892296,Resomia_ornicephala@3029609:0.06322892296)n36:0.03866347444)n35:0.004493651156)n24:0.01562225874,((Erenna_richardi@1185534:0.06685103854,(Physonect_sp@2395952:0.06450529309,(Physonect_sp@2405325:0.0401578877,(Marrus_claudanielis@2495449:0.03164644585,Marrus_claudanielis@2495446:0.03164644585)n41:0.008511441852)n40:0.02434740539)n39:0.00234574545)n38:0.01453676564,(Thermopalia_sp@3505677:0.002077862513,(Stephalia_dilata@2718684:1.419150085e-05,Stephalia_dilata@2718676:1.419150085e-05)n43:0.002063671012)n42:0.07930994166)n37:0.04062050313)n23:0.007799073557,Marrus_claudanielis@2495447:0.1298073809)n22:0.0183908474,(Hippopodius_hippopus@1781354:0.1076497236,(((Chuniphyes_multidentata@3822377:5.372698006e-06,Chuniphyes_multidentata@4316710:5.372698006e-06)n47:0.07977166769,(Prayidae_D27D2@3244756:0.06792302538,Prayidae_D27SS7@2642758:0.06792302538)n48:0.01185401502)n46:0.01397630496,(Kephyes_ovata@2127238:0.08691069279,(Chelophyes_appendiculata@673934:0.03440160708,(Abylopsis_tetragona@476153:0.0221180839,Diphyes_dispar@4103588:0.0221180839)n51:0.01228352318)n50:0.05250908571)n49:0.006842652559)n45:0.01389637829)n44:0.04054850461)n21:0.008075384729,(Apolemia_lanosa@3381393:0.04728686263,(Apolemia_rubriversa@248365:0.02620260631,(Apolemia_sp@3305928:0.02613685597,(Apolemia_sp@3254013:0.02155868702,Apolemia_sp@3267858:0.02155868702)n55:0.004578168947)n54:6.575033799e-05)n53:0.02108425632)n52:0.1089867504)n20:0.02432142562)n15:0.02370954311,(Physalia_physalis@344059:0.1100823795,(Rhizophysa_filiformis@2904268:0.1049734737,((Rhizophysa_filiformis@2904269:4.385368426e-06,Rhizophysa_filiformis@2904264:4.385368426e-06)n59:0.04556474321,Rhizophysa_filiformis@2904261:0.04556912857)n58:0.05940434509)n57:0.005108905839)n56:0.0942222022)n14:0.08300348874)n12:0.01800331317,Physalia_physalis@378162:0.3053113836)n11:0.005763999492)n9:0.0006634343219)n7:0.06396411752)n5:0.002125135214)n3:0.1725360215)n2:0.336359652)n1:0.1132762564)n0;
```
