## Supplementary material for "Evolution of gene expression across species and specialized zooids in Siphonophora": Gene trees: fbc41c098e2e1ea58161c47f1ccedd90.txt

```
(Nematostella_vectensis@50836:1,(Aiptasia_pallida@4022718:0.8867237436,(Alatina_alata@4895981:0.5503640916,(Ectopleura_larynx@4684704:0.3778280702,(Podocoryna_carnea@4578403:0.3761937131,(Hydra_vulgaris@9167:0.3587507116,((Clytia_hemisphaerica@128009:0.05111279981,Clytia_hemisphaerica@128000:0.05111279981)n7:0.285784745,((Hydractinia_symbiolongicarpus@4410265:0.1762116314,Podocoryna_carnea@4553212:0.1762116314)n9:0.1465443972,((Physalia_physalis@363722:0.1100823795,Rhizophysa_filiformis@2885345:0.1100823795)n11:0.0942222022,(((Apolemia_lanosa@3352651:0.03524785198,Apolemia_rubriversa@304050:0.03524785198)n14:0.01203901065,Apolemia_sp@3308146:0.04728686263)n13:0.133308176,((((Bargmannia_amoena@4748636:0.0201833611,Bargmannia_elongata@1436598:0.0201833611)n18:0.02290083414,Bargmannia_lata@3615860:0.04308419524)n17:0.03313965209,Rudjakovia_sp@3913428:0.07622384733)n16:0.08516768787,(((((Agalma_elegans@561224:0.02154467931,Athorybia_rosacea@5087447:0.02154467931)n23:0.04431934546,(Halistemma_rubrum@3721268:0.04978566655,Nanomia_bijuga@866025:0.04978566655)n24:0.01607835823)n22:0.01813130568,(Lychnagalma_utricularia@2017665:0.053657509,Physophora_gilmeri@3548435:0.053657509)n25:0.03033782146)n21:0.009314092894,Forskalia_asymmetrica@1119533:0.09330942335)n20:0.05488880491,(((Cordagalma_sp@1003154:0.1018923974,Resomia_ornicephala@2994569:0.1018923974)n28:0.02011590989,(Erenna_richardi@1253523:0.08801874467,(Frillagalma_vityazi@1694119:0.08168409832,((Marrus_claudanielis@2447791:0.0401578877,Physonect_sp@2411812:0.0401578877)n32:0.03267309088,(Stephalia_dilata@2781838:0.002077862513,Thermopalia_sp@3499338:0.002077862513)n33:0.07075311607)n31:0.008853119733)n30:0.006334646347)n29:0.03398956263)n27:0.01942639308,((Prayidae_D27SS7@2633832:0.07081041497,Prayidae_D27SS7@2633842:0.07081041497)n35:0.03683930867,((Hippopodius_hippopus@1816902:0.08249000856,Lilyopsis_fluoracantha@2301395:0.08249000856)n37:0.02100555781,((Chuniphyes_multidentata@4365100:0.03879565517,Kephyes_ovata@2180971:0.03879565517)n39:0.04811503762,(Chelophyes_appendiculata@774961:0.03440160708,(Abylopsis_tetragona@447057:0.0221180839,Diphyes_dispar@4093690:0.0221180839)n41:0.01228352318)n40:0.05250908571)n38:0.01658487358)n36:0.004154157269)n34:0.03378497673)n26:0.006763527878)n19:0.01319330695)n15:0.0192035034)n12:0.02370954311)n10:0.1184514469)n8:0.01414151619)n6:0.02185316678)n5:0.01744300157)n4:0.001634357026)n3:0.1725360215)n2:0.336359652)n1:0.1132762564)n0;
```
