## Supplementary material for "Evolution of gene expression across species and specialized zooids in Siphonophora": Gene trees: fbdc200320785acf0cdd0ac4b175e5de.txt

```
((((((((((Thermopalia_sp@3513721:0.002077862513,(Stephalia_dilata@2799461:0.002077858231,Stephalia_dilata@2799459:0.002077858231)n10:4.281945584e-09)n9:0.1199304448,(((((Agalma_elegans@628031:0.02154467931,Athorybia_rosacea@5044625:0.02154467931)n15:0.03192796439,Halistemma_rubrum@3687149:0.0534726437)n14:0.0484197537,Resomia_ornicephala@2983030:0.1018923974)n13:0.00975640146,Physonect_sp@2345343:0.1116487989)n12:0.003511665986,(Resomia_ornicephala@2991863:0.1003132966,Physonect_sp@2345346:0.1003132966)n16:0.01484716825)n11:0.006847842449)n8:0.0021165471,(Physonect_sp@2345345:0.07283097858,Stephalia_dilata@2783421:0.07283097858)n17:0.05129387581)n7:0.05647018421,Apolemia_sp@3280955:0.1805950386)n6:0.02710545563,(Apolemia_sp@3250044:0.2043045817,((Physalia_physalis@362551:0.1100823795,((Rhizophysa_filiformis@2821561:0.001681090986,Rhizophysa_filiformis@2821563:0.001681090986)n22:0.06597111974,((Rhizophysa_filiformis@2821556:0.0391212088,Rhizophysa_filiformis@2821564:0.0391212088)n24:0.0002726345153,Rhizophysa_filiformis@2821551:0.03939384332)n23:0.0282583674)n21:0.04243016878)n20:0.08874430406,((Apolemia_lanosa@3379215:0.1805950386,(Bargmannia_elongata@1354533:0.1613915352,(((Diphyes_dispar@4072819:0.1076497236,(((Hippopodius_hippopus@1740373:0.08057481788,(Prayidae_D27D2@3151762:0.0611423537,Prayidae_D27D2@3151763:0.0611423537)n34:0.01943246418)n33:0.008056076393,(Prayidae_D27SS7@2634050:0.04002437727,Prayidae_D27SS7@2634048:0.04002437727)n35:0.048606517)n32:0.01336693783,Hippopodius_hippopus@1893339:0.1019978321)n31:0.005651891545)n30:0.02014472432,(Prayidae_D27SS7@2634045:0.06792302538,Prayidae_D27D2@3143239:0.06792302538)n36:0.05987142258)n29:0.0204037803,((Stephalia_dilata@2733854:0.1220083073,((Nanomia_bijuga@814579:0.09330942335,(Physophora_gilmeri@3544802:0.09326287584,((Cordagalma_sp@1030049:0.08352813879,Forskalia_asymmetrica@1176538:0.08352813879)n43:0.009346619905,(Athorybia_rosacea@5096033:0.07568347488,(Forskalia_asymmetrica@1132202:0.07223818136,Physophora_gilmeri@3545267:0.07223818136)n45:0.003445293525)n44:0.01719128381)n42:0.00038811714)n41:4.65475124e-05)n40:0.008582974053,(Frillagalma_vityazi@1565400:0.06322892296,Resomia_ornicephala@3054893:0.06322892296)n46:0.03866347444)n39:0.02011590989)n38:0.01955247829,(Frillagalma_vityazi@1565408:0.1220083073,Stephalia_dilata@2733852:0.1220083073)n47:0.01955247829)n37:0.006637442669)n28:0.01319330695)n27:0.0192035034)n26:0.01687256484,((Apolemia_lanosa@3352532:0.03524785198,Apolemia_rubriversa@228688:0.03524785198)n49:0.1453471866,(((((((Forskalia_asymmetrica@1089120:0.06990985641,((Agalma_elegans@520861:0.02154467931,Athorybia_rosacea@5024778:0.02154467931)n58:0.04431934546,(Nanomia_bijuga@941677:0.06160713074,(Halistemma_rubrum@3707182:0.0559379889,Halistemma_rubrum@3655604:0.0559379889)n60:0.005669141834)n59:0.004256894036)n57:0.004045831635)n56:0.02339956694,(Physophora_gilmeri@3565157:0.053657509,(Lychnagalma_utricularia@1990147:0.05075111224,(Lychnagalma_utricularia@1951893:0.03402275064,Lychnagalma_utricularia@1916890:0.03402275064)n63:0.0167283616)n62:0.002906396752)n61:0.03965191435)n55:0.02869888395,((Erenna_richardi@1209565:0.08138780417,(Stephalia_dilata@2796109:0.002077862513,Thermopalia_sp@3471989:0.002077862513)n66:0.07930994166)n65:0.03413334725,(Frillagalma_vityazi@1576653:0.06322892296,Resomia_ornicephala@3028612:0.06322892296)n67:0.05229222846)n64:0.006487155871)n54:0.01038991546,(((Forskalia_asymmetrica@1089121:0.1018923974,((Cordagalma_sp@1010820:0.03205663579,Resomia_ornicephala@3028613:0.03205663579)n72:0.06068742644,Cordagalma_sp@1010819:0.09274406223)n71:0.009148335174)n70:0.01335723888,Stephalia_dilata@2764115:0.1152496363)n69:0.006758671018,Erenna_richardi@1209566:0.1220083073)n68:0.01038991546)n53:0.00857336053,(Stephalia_dilata@2796111:0.002077862513,Thermopalia_sp@3493495:0.002077862513)n73:0.1388937208)n52:0.007226644972,(((Kephyes_ovata@2190249:0.03879565517,((Chuniphyes_multidentata@4299754:1.053966647e-06,Chuniphyes_multidentata@3746565:1.053966647e-06)n78:0.03364552939,(Chuniphyes_multidentata@4299755:1.124865474e-06,Chuniphyes_multidentata@3746566:1.124865474e-06)n79:0.03364545849)n77:0.005149071813)n76:0.06160250208,((Lilyopsis_fluoracantha@2293452:0.03209050462,Lilyopsis_fluoracantha@2293451:0.03209050462)n81:0.06789024014,(Lilyopsis_fluoracantha@2232958:0.08759882446,((((Chelophyes_appendiculata@656250:4.08914413e-07,Chelophyes_appendiculata@656249:4.08914413e-07)n86:0.02012505684,Chelophyes_appendiculata@656252:0.02012546576)n85:0.01357308656,Chelophyes_appendiculata@662038:0.03369855232)n84:0.000703054765,((Diphyes_dispar@4204111:0.007987728003,Diphyes_dispar@4295445:0.007987728003)n88:0.0141303559,(Abylopsis_tetragona@409626:0.01970989544,Abylopsis_tetragona@409625:0.01970989544)n89:0.00240818846)n87:0.01228352318)n83:0.05319721738)n82:0.01238192029)n80:0.0004174124927)n75:0.007251566396,(Prayidae_D27SS7@2634982:0.08863089427,(Hippopodius_hippopus@1893341:0.07873763294,(Prayidae_D27D2@3143241:0.0740394062,(Prayidae_D27D2@3143246:0.04769667201,Prayidae_D27D2@3143242:0.04769667201)n93:0.02634273419)n92:0.004698226735)n91:0.009893261337)n90:0.01901882937)n74:0.04054850461)n51:0.01319330695,((Bargmannia_elongata@1354535:0.07622384733,(Rudjakovia_sp@3877229:0.06979042333,Rudjakovia_sp@3940989:0.06979042333)n96:0.006433424004)n95:0.07327111305,(Bargmannia_elongata@1481148:0.07622384733,Rudjakovia_sp@3933122:0.07622384733)n97:0.07327111305)n94:0.01189657483)n50:0.0192035034)n48:0.01687256484)n25:0.001359080121)n19:0.005477898145)n18:0.003395912526)n5:0.1701275759,(((Clytia_hemisphaerica@69465:0.2446604069,(Clytia_hemisphaerica@120299:9.478972048e-07,Clytia_hemisphaerica@120300:9.478972048e-07)n101:0.2446594591)n100:0.08233683398,(((Hydractinia_symbiolongicarpus@4408249:0.1762116314,Podocoryna_carnea@4503858:0.1762116314)n104:0.02226194737,(Podocoryna_carnea@4536405:0.1762116314,Hydractinia_symbiolongicarpus@4408248:0.1762116314)n105:0.02226194737)n103:0.04680595967,Podocoryna_carnea@4493687:0.2452795384)n102:0.08171770249)n99:0.03180910847,((Ectopleura_larynx@4660113:0.2520712642,((Hydra_vulgaris@35563:0.1106781065,(Hydra_vulgaris@35813:0.02699426011,Hydra_vulgaris@17150:0.02699426011)n110:0.08368384642)n109:0.1327843783,Hydra_vulgaris@22813:0.2434624848)n108:0.008608779319)n107:0.02383540157,((Hydra_vulgaris@6715:0.2248061362,Hydra_vulgaris@33783:0.2248061362)n112:0.02726512795,Ectopleura_larynx@4660116:0.2520712642)n111:0.02383540157)n106:0.08289968367)n98:0.01902172077)n4:0.1303292999,(((Clytia_hemisphaerica@86245:0.07228843297,Clytia_hemisphaerica@135530:0.07228843297)n115:0.2217908557,(Hydractinia_symbiolongicarpus@4443144:0.1762116314,((Podocoryna_carnea@4505168:0.02298199512,Podocoryna_carnea@4505169:0.02298199512)n118:0.1320424841,Podocoryna_carnea@4512825:0.1550244792)n117:0.02118715219)n116:0.1178676572)n114:0.08374878152,(Diphyes_dispar@4291396:0.3558801152,(Hydra_vulgaris@28693:0.2702710306,Hydra_vulgaris@28583:0.2702710306)n120:0.08560908461)n119:0.02194795495)n113:0.1303292999)n3:0.04220672158,Alatina_alata@4803676:0.5503640916)n2:0.4496359084,(Aiptasia_pallida@4022313:0.4342273308,Nematostella_vectensis@53251:0.4342273308)n121:0.5657726692)n1:1.175641979,(((((Aiptasia_pallida@3968101:0.4966201284,Nematostella_vectensis@55650:0.4966201284)n126:0.5033798716,(Alatina_alata@4893732:0.5503640916,(Hydra_vulgaris@25860:0.3558801152,Hydractinia_symbiolongicarpus@4462098:0.3558801152)n128:0.1944839764)n127:0.4496359084)n125:0.1031379871,((Hydra_vulgaris@7997:0.3558801152,Hydractinia_symbiolongicarpus@4425347:0.3558801152)n130:0.5308436284,Aiptasia_pallida@3984448:0.8867237436)n129:0.2164142435)n124:0.1068984185,(Aiptasia_pallida@4047748:1,((Nematostella_vectensis@46719:1.333999745e-06,Nematostella_vectensis@54276:1.333999745e-06)n133:0.7078565529,Nematostella_vectensis@54537:0.7078578869)n132:0.2921421131)n131:0.2100364057)n123:0.7320822358,((Aiptasia_pallida@4052567:1,(Nematostella_vectensis@41724:2.842013137e-06,Nematostella_vectensis@56952:2.842013137e-06)n136:0.999997158)n135:0.9108886074,(((((Aiptasia_pallida@4056885:0.665912709,Aiptasia_pallida@4010371:0.665912709)n141:0.334087291,Nematostella_vectensis@61649:1)n140:0.6099592568,(Aiptasia_pallida@4048967:1,(Nematostella_vectensis@53898:2.938362087e-06,Nematostella_vectensis@53900:2.938362087e-06)n143:0.9999970616)n142:0.6099592568)n139:0.1126638897,((((Aiptasia_pallida@3982140:1,((Nematostella_vectensis@50058:0.6296878165,Nematostella_vectensis@56001:0.6296878165)n149:0.06836826806,((Nematostella_vectensis@43521:0.1357441763,Nematostella_vectensis@43522:0.1357441763)n151:0.1732837026,Nematostella_vectensis@51848:0.3090278789)n150:0.3890282057)n148:0.3019439154)n147:0.415938507,((Nematostella_vectensis@56113:1,(Aiptasia_pallida@3994118:0.9345945454,Aiptasia_pallida@3983996:0.9345945454)n154:0.06540545462)n153:0.3394485871,(Aiptasia_pallida@4038586:1,(Nematostella_vectensis@62942:0.9447859874,Nematostella_vectensis@48342:0.9447859874)n156:0.05521401259)n155:0.3394485871)n152:0.07648991988)n146:0.04834301179,(Aiptasia_pallida@4002226:1,Nematostella_vectensis@62941:1)n157:0.4642815188)n145:0.1009707033,(((Aiptasia_pallida@3983867:0.4748949617,Aiptasia_pallida@4021144:0.4748949617)n160:0.01503546669,Aiptasia_pallida@4058860:0.4899304284)n159:0.5100695716,Nematostella_vectensis@44424:1)n158:0.5652522221)n144:0.1573709244)n138:0.1540717473,(((Aiptasia_pallida@4032657:0.4456309498,Nematostella_vectensis@53252:0.4456309498)n163:0.5543690502,Alatina_alata@4903106:1)n162:0.173966039,((((((Hydractinia_symbiolongicarpus@4404281:0.1762116314,Podocoryna_carnea@4534997:0.1762116314)n169:0.1465443972,((Agalma_elegans@606404:0.1018923974,(Resomia_ornicephala@2966602:0.03073198891,Resomia_ornicephala@2966604:0.03073198891)n172:0.07116040849)n171:0.04630583085,Prayidae_D27D2@3157757:0.1481982283)n170:0.1745578004)n168:0.03312408662,(Ectopleura_larynx@4699452:0.2520712642,((Hydra_vulgaris@30424:0.1496148716,Hydra_vulgaris@28469:0.1496148716)n175:0.03821167794,(Hydra_vulgaris@6150:0.1445624003,Hydra_vulgaris@20386:0.1445624003)n176:0.04326414925)n174:0.06424471457)n173:0.1038088511)n167:0.1944839764,Alatina_alata@4911069:0.5503640916)n166:0.3026776959,(Alatina_alata@4978220:0.5503640916,((((Clytia_hemisphaerica@117359:0.2608248069,Clytia_hemisphaerica@126651:0.2608248069)n181:0.09790765129,(Ectopleura_larynx@4677775:0.2520712642,Hydra_vulgaris@6499:0.2520712642)n182:0.106661194)n180:0.01909561198,((((Athorybia_rosacea@5036326:0.1341857479,((((((Athorybia_rosacea@5034635:0.0534726437,Halistemma_rubrum@3738931:0.0534726437)n192:0.03052268676,Physophora_gilmeri@3539953:0.08399533045)n191:0.01349040215,Erenna_richardi@1267836:0.09748573261)n190:0.004223381371,(Physonect_sp@2353541:0.07283097858,Thermopalia_sp@3474076:0.07283097858)n193:0.02887813539)n189:0.02029919332,Resomia_ornicephala@2984138:0.1220083073)n188:0.005813606281,Thermopalia_sp@3466853:0.1278219136)n187:0.006363834337)n186:0.0008721711159,(((Athorybia_rosacea@5034636:0.05496493388,Physophora_gilmeri@3542596:0.05496493388)n196:0.02903039657,Nanomia_bijuga@786996:0.08399533045)n195:0.03801297684,Thermopalia_sp@3472009:0.1220083073)n194:0.01304961173)n185:0.01314030923,((((Chuniphyes_multidentata@4318559:1.25265848e-06,Chuniphyes_multidentata@3778297:1.25265848e-06)n200:0.03879440251,(Kephyes_ovata@2107098:0.03593414872,Kephyes_ovata@2107096:0.03593414872)n201:0.002861506449)n199:0.04811503762,Diphyes_dispar@4109924:0.08691069279)n198:0.02073903085,(Hippopodius_hippopus@1749836:0.1054591108,(Lilyopsis_fluoracantha@2303760:0.1053809438,(Prayidae_D27D2@3185934:0.1040958761,(Lilyopsis_fluoracantha@2258689:0.08803242112,Prayidae_D27D2@3085189:0.08803242112)n205:0.01606345496)n204:0.001285067683)n203:7.816705283e-05)n202:0.002190612819)n197:0.04054850461)n184:0.05610635346,(Rhizophysa_filiformis@2862755:0.1887489125,Rhizophysa_filiformis@2862757:0.1887489125)n206:0.01555566925)n183:0.1735234885)n179:0.07775762475,(((Ectopleura_larynx@4619328:0.04070054728,Ectopleura_larynx@4619329:0.04070054728)n209:0.2113707169,((Hydra_vulgaris@13488:0.14226272,Hydra_vulgaris@24392:0.14226272)n211:0.07983329685,(Hydra_vulgaris@3825:0.1447296258,(Hydra_vulgaris@6510:0.1231772892,((Hydra_vulgaris@34529:0.1005569809,Hydra_vulgaris@9818:0.1005569809)n215:0.01146673866,((Hydra_vulgaris@9817:0.08038201665,Hydra_vulgaris@19921:0.08038201665)n217:0.01033666531,Hydra_vulgaris@19981:0.09071868196)n216:0.02130503764)n214:0.01115356962)n213:0.02155233658)n212:0.07736639102)n210:0.02997524734)n208:0.125756806,((Clytia_hemisphaerica@75299:0.2870431817,(Hydractinia_symbiolongicarpus@4414430:0.1762116314,((Podocoryna_carnea@4530536:9.249967705e-07,Podocoryna_carnea@4533208:9.249967705e-07)n222:0.156493313,Podocoryna_carnea@4561759:0.156494238)n221:0.01971739338)n220:0.1108315503)n219:0.05791512263,(Physalia_physalis@375001:0.2043045817,((((Hippopodius_hippopus@1785693:0.1076497236,(Prayidae_D27SS7@2640979:0.1049113563,(((Chelophyes_appendiculata@724760:0.03440160708,(Abylopsis_tetragona@467297:0.0221180839,(Diphyes_dispar@4082828:0.02135776593,Diphyes_dispar@4285845:0.02135776593)n233:0.0007603179721)n232:0.01228352318)n231:0.05250908571,(Chuniphyes_multidentata@4306066:0.03879565517,(Kephyes_ovata@2134790:0.03583497064,Kephyes_ovata@2190320:0.03583497064)n235:0.002960684529)n234:0.04811503762)n230:0.01394781714,((Prayidae_D27D2@3123670:0.03981710771,Prayidae_D27D2@3153148:0.03981710771)n237:0.05161620734,Prayidae_D27D2@3123673:0.09143331505)n236:0.009425194882)n229:0.004052846354)n228:0.002738367359)n227:0.04054850461,((Forskalia_asymmetrica@1102010:0.03120886981,Forskalia_asymmetrica@1102009:0.03120886981)n239:0.09079943748,(Stephalia_dilata@2774772:0.1120013853,(((Erenna_richardi@1262697:0.0301236667,Erenna_richardi@1262695:0.0301236667)n243:0.05126413747,Stephalia_dilata@2714179:0.08138780417)n242:0.03055449693,((Stephalia_dilata@2764032:0.1046286718,((Resomia_ornicephala@3031419:0.06322892296,(Frillagalma_vityazi@1513583:0.05852796601,Frillagalma_vityazi@1575417:0.05852796601)n248:0.004700956952)n247:0.04103150638,((((Frillagalma_vityazi@1513582:0.06322892296,Resomia_ornicephala@3031427:0.06322892296)n252:0.02041327061,(Nanomia_bijuga@912442:0.08278479506,(((Athorybia_rosacea@5115896:0.02154467931,(Agalma_elegans@529092:0.01919809352,Agalma_elegans@529093:0.01919809352)n257:0.002346585788)n256:0.03505084247,(Nanomia_bijuga@857445:0.05330044296,Nanomia_bijuga@912440:0.05330044296)n258:0.003295078816)n255:0.009268502998,Halistemma_rubrum@3673883:0.06586402478)n254:0.01692077029)n253:0.0008573985105)n251:0.011470287,Cordagalma_sp@991589:0.09511248057)n250:0.006779916829,Lychnagalma_utricularia@1989012:0.1018923974)n249:0.00236803194)n246:0.0003682424828)n245:0.007081227468,Erenna_richardi@1262696:0.1117098993)n244:0.0002324018042)n241:5.908423889e-05)n240:0.01000692196)n238:0.02618992096)n226:0.01319330695,((Bargmannia_elongata@1449797:0.07622384733,Rudjakovia_sp@3919709:0.07622384733)n260:0.07932747368,(((Bargmannia_amoena@4786470:1.107512286e-06,Bargmannia_amoena@3417263:1.107512286e-06)n263:0.02018225359,(Bargmannia_elongata@1449799:0.01391747012,Bargmannia_elongata@1449796:0.01391747012)n264:0.006265890987)n262:0.05604048623,Rudjakovia_sp@3849322:0.07622384733)n261:0.07932747368)n259:0.005840214195)n225:0.0192035034,(Apolemia_rubriversa@231200:0.1588892566,Apolemia_rubriversa@231205:0.1588892566)n265:0.02170578203)n224:0.02370954311)n223:0.1406537226)n218:0.03286976586)n207:0.07775762475)n178:0.09477839673)n177:0.3026776959)n165:0.1469582124,(Nematostella_vectensis@43506:0.8999295692,(Aiptasia_pallida@4064128:0.8338562549,Aiptasia_pallida@4064129:0.8338562549)n267:0.06607331428)n266:0.1000704308)n164:0.173966039)n161:0.7027288548)n137:0.03419371365)n134:0.03123003397)n122:0.2335233378)n0;
```
