## Supplementary material for "Evolution of gene expression across species and specialized zooids in Siphonophora": Gene trees: fbe86a17d82ccbc3458cbf397636de84.txt

```
(Nematostella_vectensis@48479:1,(Aiptasia_pallida@4018122:0.8867237436,(Alatina_alata@4800672:0.5503640916,(Clytia_hemisphaerica@73238:0.3778280702,(Podocoryna_carnea@4556037:0.3757635278,(((Ectopleura_larynx@4683275:0.2520712642,Hydra_vulgaris@38636:0.2520712642)n7:0.07851743229,(Hydractinia_symbiolongicarpus@4401575:0.1762116314,Podocoryna_carnea@4527681:0.1762116314)n8:0.154377065)n6:0.02529141878,((Rhizophysa_filiformis@2928771:0.1918081876,((Bargmannia_elongata@1336215:0.07622384733,Rudjakovia_sp@3953552:0.07622384733)n12:0.1043711913,((Apolemia_lanosa@3343260:0.03524785198,Apolemia_rubriversa@239806:0.03524785198)n14:0.1355297481,((((((((Lychnagalma_utricularia@1997363:0.053657509,Physophora_gilmeri@3562025:0.053657509)n22:0.03033782146,(Nanomia_bijuga@866359:0.06586402478,(((Agalma_elegans@593050:0.02154467931,Athorybia_rosacea@5110947:0.02154467931)n26:0.03192796439,Halistemma_rubrum@3714029:0.0534726437)n25:0.00902156149,((Agalma_elegans@593048:0.02154467931,Athorybia_rosacea@5110948:0.02154467931)n28:0.03192796439,Halistemma_rubrum@3714028:0.0534726437)n27:0.00902156149)n24:0.003369819587)n23:0.01813130568)n21:0.009314092894,(Cordagalma_sp@1052846:0.08352813879,Forskalia_asymmetrica@1093235:0.08352813879)n29:0.009781284557)n20:0.002910595655,(Frillagalma_vityazi@1709434:0.08531737823,Frillagalma_vityazi@1709433:0.08531737823)n30:0.01090264077)n19:0.005672378398,Resomia_ornicephala@2975896:0.1018923974)n18:0.002755913451,(Marrus_claudanielis@2520249:0.09983904307,(Erenna_richardi@1220881:0.08138780417,Marrus_claudanielis@2528769:0.08138780417)n32:0.0184512389)n31:0.004809267778)n17:0.01735999644,(Stephalia_dilata@2798842:0.002077862513,Thermopalia_sp@3481884:0.002077862513)n33:0.1199304448)n16:0.02618992096,(Lilyopsis_fluoracantha@2314379:0.1076497236,(Hippopodius_hippopus@1833095:0.1049180217,((Prayidae_D27D2@3247552:0.06792302538,Prayidae_D27SS7@2576046:0.06792302538)n37:0.03042942664,((Chuniphyes_multidentata@3819622:0.03879565517,Kephyes_ovata@2067430:0.03879565517)n39:0.04811503762,(Chelophyes_appendiculata@725477:0.03440160708,(Abylopsis_tetragona@410201:0.0221180839,Diphyes_dispar@4242312:0.0221180839)n41:0.01228352318)n40:0.05250908571)n38:0.01144175922)n36:0.006565569714)n35:0.002731701916)n34:0.04054850461)n15:0.02257937185)n13:0.009817438502)n11:0.01121314901)n10:0.01249639409,(Physalia_physalis@379510:0.1913828953,Physalia_physalis@365068:0.1913828953)n42:0.01292168641)n9:0.1515755335)n5:0.0198834126)n4:0.002064542347)n3:0.1725360215)n2:0.336359652)n1:0.1132762564)n0;
```
