## Supplementary material for "Evolution of gene expression across species and specialized zooids in Siphonophora": Gene trees: fc4bf2624f90ce6a47ecddec5ad748fd.txt

```
(Clytia_hemisphaerica@68140:0.3778280702,((Ectopleura_larynx@4631641:0.2978575752,(Hydractinia_symbiolongicarpus@4425023:0.1762116314,Podocoryna_carnea@4538687:0.1762116314)n3:0.1216459438)n2:0.05802254003,((Physalia_physalis@373563:0.1100823795,Rhizophysa_filiformis@2921847:0.1100823795)n5:0.0942222022,((Apolemia_lanosa@3352658:0.03524785198,Apolemia_rubriversa@276414:0.03524785198)n7:0.1453471866,(((((((((((Agalma_elegans@559520:0.02154467931,Athorybia_rosacea@5018875:0.02154467931)n18:0.03192796439,Halistemma_rubrum@3655961:0.0534726437)n17:0.01239138108,Nanomia_bijuga@944125:0.06586402478)n16:0.01813130568,Lychnagalma_utricularia@1930312:0.08399533045)n15:0.009314092894,(Cordagalma_sp@1000836:0.08352813879,Forskalia_asymmetrica@1132615:0.08352813879)n19:0.009781284557)n14:0.008582974053,(Frillagalma_vityazi@1701120:0.06322892296,Resomia_ornicephala@3030629:0.06322892296)n20:0.03866347444)n13:0.004067909456,Erenna_richardi@1241882:0.1059603069)n12:0.007720023962,(Stephalia_dilata@2778373:0.002077862513,Thermopalia_sp@3506352:0.002077862513)n21:0.1116024683)n11:0.008327976476,Marrus_claudanielis@2436630:0.1220083073)n10:0.03158469537,(((Bargmannia_amoena@4730516:0.0201833611,Bargmannia_elongata@1282985:0.0201833611)n24:0.02290083414,Bargmannia_lata@3589031:0.04308419524)n23:0.03313965209,Rudjakovia_sp@3870400:0.07622384733)n22:0.07736915534)n9:0.007798532536,(Prayidae_D27SS7@2645374:0.1076497236,(Hippopodius_hippopus@1784484:0.1051989627,((Lilyopsis_fluoracantha@2227607:0.09759322846,Prayidae_D27D2@3245128:0.09759322846)n28:0.005237415458,(Kephyes_ovata@2156306:0.08691069279,(Chuniphyes_multidentata@4330121:0.08026619604,(Chelophyes_appendiculata@705525:0.03440160708,(Abylopsis_tetragona@391498:0.0221180839,Diphyes_dispar@4082777:0.0221180839)n32:0.01228352318)n31:0.04586458896)n30:0.00664449675)n29:0.01591995113)n27:0.002368318768)n26:0.002450760953)n25:0.05374181156)n8:0.0192035034)n6:0.02370954311)n4:0.1515755335)n1:0.02194795495)n0;
```
