## Supplementary material for "Evolution of gene expression across species and specialized zooids in Siphonophora": Gene trees: fc5b511450127cda8fc00e09e9c55c0a.txt

```
(Physalia_physalis@378368:0.2043045817,(((Apolemia_lanosa@3347572:0.02630291347,Apolemia_sp@3304023:0.02630291347)n3:0.02098394916,Apolemia_rubriversa@279302:0.04728686263)n2:0.133308176,(((((Agalma_elegans@545332:0.02154467931,Athorybia_rosacea@5082871:0.02154467931)n8:0.04431934546,Nanomia_bijuga@857933:0.06586402478)n7:0.01813130568,Physophora_gilmeri@3575911:0.08399533045)n6:0.05140613216,((Bargmannia_amoena@3456126:0.0201833611,Bargmannia_elongata@1439462:0.0201833611)n10:0.02290083414,Bargmannia_lata@3616049:0.04308419524)n9:0.09231726737)n5:0.02599007259,((Erenna_richardi@1192653:0.1220083073,(Frillagalma_vityazi@1680776:0.06322892296,Resomia_ornicephala@3004700:0.06322892296)n13:0.05877938433)n12:0.02618992096,((Chuniphyes_multidentata@4376833:0.03879565517,Kephyes_ovata@2180818:0.03879565517)n15:0.1012689896,(Cordagalma_sp@1027247:0.1105018128,(Lilyopsis_fluoracantha@2283041:0.1003981572,(Chelophyes_appendiculata@668622:0.03440160708,(Abylopsis_tetragona@497543:0.0221180839,Diphyes_dispar@4199327:0.0221180839)n19:0.01228352318)n18:0.06599655017)n17:0.0101036555)n16:0.02956283198)n14:0.008133583523)n11:0.01319330695)n4:0.0192035034)n1:0.02370954311)n0;
```
