## Supplementary material for "Evolution of gene expression across species and specialized zooids in Siphonophora": Gene trees: fc6c5ee61b40ec29a5252bdcb7c5b010.txt

```
(Chelophyes_appendiculata@754008:0.03440160708,(((Diphyes_dispar@4091033:0.003568032921,Diphyes_dispar@4285643:0.003568032921)n3:0.01108547413,(Diphyes_dispar@4285638:0.0007998177711,Diphyes_dispar@4179093:0.0007998177711)n4:0.01385368928)n2:0.007464576852,(Abylopsis_tetragona@478901:0.02176545861,Abylopsis_tetragona@393632:0.02176545861)n5:0.0003526252897)n1:0.01228352318)n0;
```
