## Supplementary material for "Evolution of gene expression across species and specialized zooids in Siphonophora": Gene trees: fc8d7ef3d08b05d0338281c99b79d51e.txt

```
((Nematostella_vectensis@44501:0.2339564378,Nematostella_vectensis@48969:0.2339564378)n1:0.7660435622,((Alatina_alata@4824421:0.5503640916,(((Clytia_hemisphaerica@83965:1.67741213e-06,(Clytia_hemisphaerica@83963:1.039157582e-06,Clytia_hemisphaerica@83964:1.039157582e-06)n7:6.38254548e-07)n6:8.791523209e-07,Clytia_hemisphaerica@83962:2.556564451e-06)n5:0.3778255136,(Podocoryna_carnea@4603723:0.375774304,(((Ectopleura_larynx@4679969:0.2520712642,Hydra_vulgaris@25762:0.2520712642)n11:0.08499088065,(Hydractinia_symbiolongicarpus@4441319:0.1762116314,Podocoryna_carnea@4570559:0.1762116314)n12:0.1608505134)n10:0.01881797041,(((((((Bargmannia_amoena@3441482:1.896905627e-06,Bargmannia_amoena@4731089:1.896905627e-06)n19:0.0201814642,Bargmannia_elongata@1344587:0.0201833611)n18:0.02290083414,Bargmannia_lata@3586145:0.04308419524)n17:0.03313965209,Rudjakovia_sp@3937264:0.07622384733)n16:0.07398963362,(Apolemia_rubriversa@239817:0.1318257322,Apolemia_rubriversa@273067:0.1318257322)n20:0.01838774877)n15:0.03038155765,((((((((Agalma_elegans@645281:0.02154467931,Athorybia_rosacea@5114956:0.02154467931)n28:0.03948067347,((Nanomia_bijuga@947445:0.01420033109,(Nanomia_bijuga@947447:0.004907505973,Nanomia_bijuga@947458:0.004907505973)n31:0.009292825119)n30:0.04364096011,Nanomia_bijuga@947469:0.05784129121)n29:0.003184061579)n27:0.004838671991,Halistemma_rubrum@3723217:0.06586402478)n26:0.01813130568,((Lychnagalma_utricularia@1962248:0.053657509,Physophora_gilmeri@3524223:0.053657509)n33:0.005843516494,(Lychnagalma_utricularia@1962246:0.053657509,Physophora_gilmeri@3524222:0.053657509)n34:0.005843516494)n32:0.02449430497)n25:0.009314092894,(Cordagalma_sp@1077577:0.08352813879,Forskalia_asymmetrica@1093034:0.08352813879)n35:0.009781284557)n24:0.008582974053,(Frillagalma_vityazi@1662978:0.06322892296,Resomia_ornicephala@3050066:0.06322892296)n36:0.03866347444)n23:0.02011590989,(((Erenna_richardi@1232357:0.08138780417,((Marrus_claudanielis@2520565:0.0401578877,Physonect_sp@2345383:0.0401578877)n41:0.03267309088,(Thermopalia_sp@3507407:0.002077862513,(Stephalia_dilata@2713774:2.494482819e-06,(Stephalia_dilata@2751436:2.16549206e-06,Stephalia_dilata@2751438:2.16549206e-06)n44:3.289907591e-07)n43:0.00207536803)n42:0.07075311607)n40:0.008556825586)n39:0.006089079819,(Erenna_richardi@1232356:0.08138780417,Marrus_claudanielis@2520567:0.08138780417)n45:0.006089079819)n38:0.0006236801092,Marrus_claudanielis@2520573:0.0881005641)n37:0.0339077432)n22:0.02618992096,((((((Hippopodius_hippopus@1794823:0.004175181393,Hippopodius_hippopus@1794822:0.004175181393)n51:0.04488517139,Prayidae_D27SS7@2603248:0.04906035278)n50:0.03957054149,Prayidae_D27D2@3240884:0.08863089427)n49:0.007751763058,(Prayidae_D27SS7@2579742:0.08863089427,Hippopodius_hippopus@1794816:0.08863089427)n52:0.007751763058)n48:0.002202615716,Prayidae_D27SS7@2579745:0.09858527305)n47:0.009064450597,((Lilyopsis_fluoracantha@2286645:0.09242725116,(((Abylopsis_tetragona@407955:0.02762414958,Chelophyes_appendiculata@678087:0.02762414958)n57:0.0067774575,Diphyes_dispar@4106655:0.03440160708)n56:0.0182084086,(Abylopsis_tetragona@407953:0.0221180839,Diphyes_dispar@4186085:0.0221180839)n58:0.03049193179)n55:0.03981723548)n54:0.007970906085,((Chuniphyes_multidentata@4360390:1.633648354e-06,Chuniphyes_multidentata@3807900:1.633648354e-06)n60:0.03879402152,(Kephyes_ovata@2066120:0.03759103149,(Kephyes_ovata@2181013:0.02827887219,Kephyes_ovata@2181020:0.02827887219)n62:0.009312159306)n61:0.001204623677)n59:0.06160250208)n53:0.007251566396)n46:0.04054850461)n21:0.03239681035)n14:0.02370954311,(Rhizophysa_filiformis@2824714:0.1871108497,Rhizophysa_filiformis@2824719:0.1871108497)n63:0.01719373196)n13:0.1515755335)n9:0.01989418873)n8:0.002053766218)n4:0.1725360215)n3:0.336359652,(Aiptasia_pallida@4019577:0.7830736769,Aiptasia_pallida@4005364:0.7830736769)n64:0.1036500667)n2:0.1132762564)n0;
```
