## Supplementary material for "Evolution of gene expression across species and specialized zooids in Siphonophora": Gene trees: fc9cc2efdae175adb724c1665aba1347.txt

```
(Nematostella_vectensis@41715:1,(Aiptasia_pallida@4012006:0.8867237436,(Alatina_alata@4983435:0.5503640916,((Clytia_hemisphaerica@67976:1.440801346e-06,Clytia_hemisphaerica@67977:1.440801346e-06)n4:0.3778266294,(Podocoryna_carnea@4584851:0.376185328,(((Hydractinia_symbiolongicarpus@4465059:0.1762116314,Podocoryna_carnea@4509348:0.1762116314)n8:0.1465443972,(((Apolemia_rubriversa@240425:0.04728473401,Apolemia_rubriversa@240417:0.04728473401)n11:2.128621343e-06,Apolemia_sp@3302098:0.04728686263)n10:0.1570177191,((Prayidae_D27D2@3120431:0.1076497236,((Prayidae_D27SS7@2608226:0.104440388,((Lilyopsis_fluoracantha@2323965:0.02636734097,Lilyopsis_fluoracantha@2323970:0.02636734097)n17:0.07403081628,((Diphyes_dispar@4107516:0.03440160708,(Abylopsis_tetragona@463435:0.02712049702,Chelophyes_appendiculata@759247:0.02712049702)n20:0.00728111006)n19:0.05250908571,((Chuniphyes_multidentata@4337815:4.271232948e-06,Chuniphyes_multidentata@3845281:4.271232948e-06)n22:0.03879138394,(Kephyes_ovata@2125418:0.03841969326,(Kephyes_ovata@2125416:0.03662706095,Kephyes_ovata@2125417:0.03662706095)n24:0.001792632313)n23:0.0003759619114)n21:0.04811503762)n18:0.01348746446)n16:0.004042230743)n15:0.001957757279,(Hippopodius_hippopus@1771554:0.08257303436,Hippopodius_hippopus@1771552:0.08257303436)n25:0.02382511091)n14:0.001251578375)n13:0.07034198298,((Rhizophysa_filiformis@2856299:0.1100823795,(Physalia_physalis@370845:0.1036065319,Physalia_physalis@370844:0.1036065319)n28:0.006475847599)n27:0.06662692392,(((((Bargmannia_amoena@4746618:2.69973754e-06,Bargmannia_amoena@3417288:2.69973754e-06)n33:0.02018066137,Bargmannia_elongata@1364889:0.0201833611)n32:0.02290083414,Bargmannia_lata@3598997:0.04308419524)n31:0.03313965209,(Rudjakovia_sp@3872673:0.02272529284,Rudjakovia_sp@3872672:0.02272529284)n34:0.0534985545)n30:0.09152243023,((((((((Halistemma_rubrum@3720889:0.06586402478,((Agalma_elegans@542633:0.02154467931,(Athorybia_rosacea@5106673:0.02055341631,Athorybia_rosacea@5106672:0.02055341631)n45:0.0009912630058)n44:0.04331883223,(Nanomia_bijuga@851056:0.0603829461,Nanomia_bijuga@851054:0.0603829461)n46:0.004480565442)n43:0.00100051323)n42:0.01813130568,Lychnagalma_utricularia@1965410:0.08399533045)n41:0.009314092894,(Cordagalma_sp@1031151:0.08352813879,Forskalia_asymmetrica@1177888:0.08352813879)n47:0.009781284557)n40:0.006555359603,Frillagalma_vityazi@1645591:0.09986478295)n39:0.00202761445,Resomia_ornicephala@3001327:0.1018923974)n38:0.05003312777,(Physalia_physalis@352954:0.1100823795,Rhizophysa_filiformis@2856301:0.1100823795)n48:0.04184314566)n37:0.009073021234,((Stephalia_dilata@2755824:0.002077862513,(Thermopalia_sp@3471874:7.364332103e-06,Thermopalia_sp@3474098:7.364332103e-06)n51:0.002070498181)n50:0.0917807366,(((Erenna_richardi@1248972:0.06765176153,(Marrus_claudanielis@2514114:0.0401578877,Physonect_sp@2412446:0.0401578877)n55:0.02749387383)n54:0.01373604264,(Stephalia_dilata@2755825:0.002077862513,Thermopalia_sp@3471875:0.002077862513)n56:0.07930994166)n53:0.00520780743,((Physonect_sp@2412445:0.06559693715,(Stephalia_dilata@2755822:0.002077862513,Thermopalia_sp@3509326:0.002077862513)n59:0.06351907464)n58:0.007234041431,Marrus_claudanielis@2514112:0.07283097858)n57:0.01376463302)n52:0.007262987508)n49:0.0671399473)n36:0.006747611188,Physonect_sp@2412444:0.1677461576)n35:1.199715465e-07)n29:0.008963025868)n26:0.001282403192)n12:0.02631287509)n9:0.1184514469)n7:0.03312408662,(Hydra_vulgaris@37681:0.2520712642,(Ectopleura_larynx@4666165:0.2345691287,Ectopleura_larynx@4666167:0.2345691287)n61:0.01750213541)n60:0.1038088511)n6:0.0203052128)n5:0.001642742143)n3:0.1725360215)n2:0.336359652)n1:0.1132762564)n0;
```
