## Supplementary material for "Evolution of gene expression across species and specialized zooids in Siphonophora": Gene trees: fc30d3b8f3ba7891f2ec01ed9f7bdca1.txt

```
((((Bargmannia_amoena@4728002:0.0201833611,Bargmannia_elongata@1320678:0.0201833611)n3:0.02290083414,Bargmannia_lata@3631457:0.04308419524)n2:0.03313965209,Rudjakovia_sp@3861996:0.07622384733)n1:0.08516768787,((Erenna_richardi@1222694:0.08138780417,Stephalia_dilata@2780341:0.08138780417)n5:0.06681042408,((((Resomia_ornicephala@2960106:0.1018923974,(((Agalma_elegans@645273:0.02154467931,Athorybia_rosacea@5050020:0.02154467931)n12:0.03911187131,Nanomia_bijuga@938456:0.06065655062)n11:0.005207474156,(Halistemma_rubrum@3719603:0.03282656075,Halistemma_rubrum@3719607:0.03282656075)n13:0.03303746403)n10:0.03602837263)n9:0.02011590989,Physonect_sp@2371517:0.1220083073)n8:0.000908911968,((Kephyes_ovata@2122528:0.05860008421,Kephyes_ovata@2122529:0.05860008421)n15:0.04904963943,Prayidae_D27D2@3216148:0.1076497236)n14:0.01526749562)n7:0.02474179282,(((Chuniphyes_multidentata@4333626:1.157715896e-06,Chuniphyes_multidentata@3820461:1.157715896e-06)n18:0.03879449746,Kephyes_ovata@2066356:0.03879565517)n17:0.08379464207,(Frillagalma_vityazi@1722552:0.1018923974,(Nanomia_bijuga@888656:0.06586402478,(Agalma_elegans@632385:0.02154467931,Athorybia_rosacea@5063246:0.02154467931)n21:0.04431934546)n20:0.03602837263)n19:0.02069789984)n16:0.02506871484)n6:0.0005392161748)n4:0.01319330695)n0;
```
