## Supplementary material for "Evolution of gene expression across species and specialized zooids in Siphonophora": Gene trees: fc43a84d0abc349931f8cd19a01e1a62.txt

```
(Clytia_hemisphaerica@81834:0.3778280702,((Ectopleura_larynx@4701978:0.2520712642,Hydra_vulgaris@27905:0.2520712642)n2:0.1038088511,(Podocoryna_carnea@4591802:0.3227560286,(((((Athorybia_rosacea@5092417:0.06757071845,Resomia_ornicephala@3039573:0.06757071845)n8:0.03171750463,(Nanomia_bijuga@804938:0.08728392555,Nanomia_bijuga@804937:0.08728392555)n9:0.01200429753)n7:0.002604174325,Cordagalma_sp@1008681:0.1018923974)n6:0.04305050846,Rudjakovia_sp@3864484:0.1449429059)n5:0.01644862935,((Prayidae_D27D2@3195856:0.06792302538,Prayidae_D27SS7@2589168:0.06792302538)n11:0.03972669827,(Kephyes_ovata@2054651:0.08691069279,(Chuniphyes_multidentata@4348942:0.08597851793,(Chelophyes_appendiculata@676175:0.03440160708,(Abylopsis_tetragona@475039:0.0221180839,Diphyes_dispar@4121715:0.0221180839)n15:0.01228352318)n14:0.05157691085)n13:0.0009321748559)n12:0.02073903085)n10:0.05374181156)n4:0.1613644934)n3:0.03312408662)n1:0.02194795495)n0;
```
