## Supplementary material for "Evolution of gene expression across species and specialized zooids in Siphonophora": Gene trees: fc62b56f54466e0767ab110a40393975.txt

```
((((Clytia_hemisphaerica@119061:0.298540514,(((Podocoryna_carnea@4499641:0.1252537087,Podocoryna_carnea@4600940:0.1252537087)n6:0.05095792273,(Hydractinia_symbiolongicarpus@4485217:0.1613912153,Hydractinia_symbiolongicarpus@4444336:0.1613912153)n7:0.01482041606)n5:0.1026057448,(Hydractinia_symbiolongicarpus@4470843:0.1762116314,Podocoryna_carnea@4603569:0.1762116314)n8:0.1026057448)n4:0.01972313784)n3:0.05794012629,((Ectopleura_larynx@4625594:0.2520712642,Hydra_vulgaris@19937:0.2520712642)n10:0.09979589204,((Ectopleura_larynx@4658759:0.2195379512,Ectopleura_larynx@4634203:0.2195379512)n12:0.032533313,Hydra_vulgaris@11980:0.2520712642)n11:0.09979589204)n9:0.004613484138)n2:0.02134742983,(((Apolemia_lanosa@3310494:0.04728686263,(Apolemia_rubriversa@226462:0.01516499843,Apolemia_sp@3264014:0.01516499843)n16:0.0321218642)n15:0.1149443534,(Physophora_gilmeri@3574002:0.16146957,(((((Hippopodius_hippopus@1805350:0.03572248587,Hippopodius_hippopus@1837778:0.03572248587)n22:0.05131761753,Lilyopsis_fluoracantha@2236921:0.0870401034)n21:0.02060962024,((Chuniphyes_multidentata@4317048:0.03879565517,(Kephyes_ovata@2127523:0.03470590757,Kephyes_ovata@2127521:0.03470590757)n25:0.004089747603)n24:0.04811503762,((Diphyes_dispar@4124109:0.03440160708,(Abylopsis_tetragona@483064:0.03011453788,(Chelophyes_appendiculata@660598:0.02859229832,Chelophyes_appendiculata@774009:0.02859229832)n29:0.001522239559)n28:0.004287069202)n27:0.0375283478,(Chelophyes_appendiculata@652056:0.06785808054,(Chelophyes_appendiculata@652055:0.03440160708,Diphyes_dispar@4180752:0.03440160708)n31:0.03345647346)n30:0.004071874341)n26:0.01498073791)n23:0.02073903085)n20:0.04054850461,(((Cordagalma_sp@1032194:0.09330942335,Halistemma_rubrum@3720270:0.09330942335)n34:0.02869888395,(Physonect_sp@2378935:0.06530963497,Physonect_sp@2378938:0.06530963497)n35:0.05669867233)n33:0.0249766424,(Physophora_gilmeri@3574003:0.1456814616,((((Physophora_gilmeri@3556352:0.08399533045,((Agalma_elegans@515930:0.02154467931,Athorybia_rosacea@5079008:0.02154467931)n42:0.03192796439,(Halistemma_rubrum@3651824:0.05214928096,Halistemma_rubrum@3713622:0.05214928096)n43:0.001323362742)n41:0.03052268676)n40:0.009314092894,Forskalia_asymmetrica@1181050:0.09330942335)n39:0.008582974053,(Frillagalma_vityazi@1610808:0.06322892296,Resomia_ornicephala@2974923:0.06322892296)n44:0.03866347444)n38:0.02011590989,((Stephalia_dilata@2693955:0.002077862513,Thermopalia_sp@3513158:0.002077862513)n46:0.07075311607,(Physonect_sp@2378939:0.06317180374,Physonect_sp@2378937:0.06317180374)n47:0.009659174841)n45:0.04917732871)n37:0.0236731543)n36:0.001303488102)n32:0.001213278555)n19:0.006088392732,(Physonect_sp@2353471:0.07283097858,(Stephalia_dilata@2715933:0.002077862513,Thermopalia_sp@3517987:0.002077862513)n49:0.07075311607)n48:0.0814556424)n18:0.007182949017)n17:0.0007616460536)n14:0.01836382255,((Bargmannia_lata@3641406:0.04308419524,(Bargmannia_amoena@4762640:0.0201833611,(Bargmannia_elongata@1302717:0.01866445084,Bargmannia_elongata@1399731:0.01866445084)n53:0.00151891026)n52:0.02290083414)n51:0.03313965209,Rudjakovia_sp@3946426:0.07622384733)n50:0.1043711913)n13:0.1972330316)n1:0.6221719298,((Aiptasia_pallida@4023062:0.8867237436,Alatina_alata@4962610:0.8867237436)n55:0.08539990692,(((Aiptasia_pallida@4027088:0.6237361546,(Nematostella_vectensis@62767:0.3603490465,Nematostella_vectensis@56565:0.3603490465)n59:0.2633871081)n58:0.2377886797,(((((Aiptasia_pallida@4071065:0.2973431335,Aiptasia_pallida@4001933:0.2973431335)n64:0.03835760436,Aiptasia_pallida@4071063:0.3357007378)n63:0.2082038125,Aiptasia_pallida@4070870:0.5439045503)n62:0.07901316146,Aiptasia_pallida@4030785:0.6229177118)n61:0.07076265319,(Nematostella_vectensis@51225:0.6476129662,Nematostella_vectensis@54363:0.6476129662)n65:0.04606739879)n60:0.1678444693)n57:0.1014085391,((Alatina_alata@4822995:0.3557603025,Alatina_alata@4946736:0.3557603025)n67:0.5284961959,Alatina_alata@4914337:0.8842564984)n66:0.07867687506)n56:0.00919027707)n54:0.02787634947)n0;
```
