## Supplementary material for "Evolution of gene expression across species and specialized zooids in Siphonophora": Gene trees: fc130f9c017f397861ca7e882f32782e.txt

```
(Chelophyes_appendiculata@694246:0.03440160708,((Abylopsis_tetragona@423760:0.0221180839,Diphyes_dispar@4172758:0.0221180839)n2:0.01125506868,(((Abylopsis_tetragona@406641:0.01650784738,Abylopsis_tetragona@399735:0.01650784738)n5:0.005610236516,Diphyes_dispar@4123587:0.0221180839)n4:0.007735969643,((Abylopsis_tetragona@412649:0.0221180839,Diphyes_dispar@4099246:0.0221180839)n7:0.001203842511,(Abylopsis_tetragona@412644:0.0221180839,Diphyes_dispar@4224455:0.0221180839)n8:0.001203842511)n6:0.006532127132)n3:0.003519099039)n1:0.0010284545)n0;
```
