## Supplementary material for "Evolution of gene expression across species and specialized zooids in Siphonophora": Gene trees: fc1208a23a6030ad1de69edbbd509221.txt

```
((((Clytia_hemisphaerica@112709:3.065723787e-07,Clytia_hemisphaerica@112708:3.065723787e-07)n3:0.000253844292,Clytia_hemisphaerica@112706:0.0002541508644)n2:2.678928437e-07,(Clytia_hemisphaerica@112710:1.179632297e-06,Clytia_hemisphaerica@112707:1.179632297e-06)n4:0.0002532391249)n1:0.3775736514,((((((((Agalma_elegans@582052:0.02154467931,Athorybia_rosacea@5093292:0.02154467931)n12:0.03192796439,Halistemma_rubrum@3687921:0.0534726437)n11:0.01239138108,Nanomia_bijuga@911530:0.06586402478)n10:0.02744539857,Forskalia_asymmetrica@1130279:0.09330942335)n9:0.01417475007,((Bargmannia_lata@3596643:0.04308419524,(Bargmannia_elongata@1428657:0.0201833611,(Bargmannia_amoena@3399626:1.103469657e-06,Bargmannia_amoena@4780440:1.103469657e-06)n16:0.02018225764)n15:0.02290083414)n14:0.05564890205,(Frillagalma_vityazi@1545257:0.06322892296,Resomia_ornicephala@3003601:0.06322892296)n17:0.03550417433)n13:0.008751076127)n8:0.01090004726,Physophora_gilmeri@3545142:0.1183842207)n7:0.03307553296,(Prayidae_D27D2@3103323:0.06792302538,Prayidae_D27SS7@2560248:0.06792302538)n18:0.08353672826)n6:0.009931781573,(((Chuniphyes_multidentata@3834408:9.366492876e-07,Chuniphyes_multidentata@4321868:9.366492876e-07)n21:0.03879471852,Kephyes_ovata@2102026:0.03879565517)n20:0.04811503762,(Chelophyes_appendiculata@672430:0.03440160708,(Abylopsis_tetragona@505678:0.0221180839,Diphyes_dispar@4163667:0.0221180839)n23:0.01228352318)n22:0.05250908571)n19:0.07448084242)n5:0.216436535)n0;
```
