## Supplementary material for "Evolution of gene expression across species and specialized zooids in Siphonophora": Gene trees: fc7123f5d4b208a5fbdc066a3096bd7c.txt

```
(Clytia_hemisphaerica@134692:0.3778280702,((Ectopleura_larynx@4680579:0.2520712642,Hydra_vulgaris@20710:0.2520712642)n2:0.1038088511,(Podocoryna_carnea@4571217:0.3227560286,((Physalia_physalis@350039:0.1100823795,Rhizophysa_filiformis@2914797:0.1100823795)n5:0.0942222022,((Apolemia_lanosa@3335287:0.03524785198,Apolemia_rubriversa@238631:0.03524785198)n7:0.1453471866,((((Bargmannia_amoena@3446608:0.0201833611,Bargmannia_elongata@1301022:0.0201833611)n11:0.02290083414,Bargmannia_lata@3598219:0.04308419524)n10:0.03313965209,Rudjakovia_sp@3957767:0.07622384733)n9:0.08516768787,((Erenna_richardi@1214714:0.08138780417,Marrus_claudanielis@2480769:0.08138780417)n13:0.06681042408,(((((((Agalma_elegans@623623:0.02154467931,Athorybia_rosacea@5020254:0.02154467931)n20:0.03192796439,Halistemma_rubrum@3742725:0.0534726437)n19:0.01239138108,Nanomia_bijuga@928579:0.06586402478)n18:0.01813130568,(Lychnagalma_utricularia@1996030:0.053657509,Physophora_gilmeri@3524027:0.053657509)n21:0.03033782146)n17:0.009314092894,(Cordagalma_sp@986954:0.08352813879,Forskalia_asymmetrica@1127222:0.08352813879)n22:0.009781284557)n16:0.008582974053,(Frillagalma_vityazi@1618785:0.06322892296,Resomia_ornicephala@2949955:0.06322892296)n23:0.03866347444)n15:0.04212402615,(((Chuniphyes_multidentata@3794406:0.03879565517,Kephyes_ovata@2101232:0.03879565517)n26:0.05528343971,(Hippopodius_hippopus@1741038:0.08863089427,(Prayidae_D27D2@3074111:0.06792302538,Prayidae_D27SS7@2563775:0.06792302538)n28:0.0207078689)n27:0.005448200607)n25:0.01357062876,(Lilyopsis_fluoracantha@2261079:0.1003981572,(Chelophyes_appendiculata@671385:0.03440160708,(Abylopsis_tetragona@457129:0.0221180839,Diphyes_dispar@4189819:0.0221180839)n31:0.01228352318)n30:0.06599655017)n29:0.007251566396)n24:0.03636669991)n14:0.004181804706)n12:0.01319330695)n8:0.0192035034)n6:0.02370954311)n4:0.1184514469)n3:0.03312408662)n1:0.02194795495)n0;
```
