## Supplementary material for "Evolution of gene expression across species and specialized zooids in Siphonophora": Gene trees: fc7456d71350e99d1f972f80de18bd37.txt

```
(Nematostella_vectensis@52333:1,(Aiptasia_pallida@4056820:0.8867237436,(Alatina_alata@4832720:0.5503640916,(Podocoryna_carnea@4591187:0.5350175166,(Hydra_vulgaris@31071:0.3778280702,((Clytia_hemisphaerica@135361:0.2724175584,(Hydractinia_symbiolongicarpus@4460628:0.1762116314,Podocoryna_carnea@4522672:0.1762116314)n7:0.09620592701)n6:0.09562537514,(Ectopleura_larynx@4661491:0.3558801152,((((Apolemia_lanosa@3325358:0.03524785198,Apolemia_rubriversa@256997:0.03524785198)n12:0.01203901065,Apolemia_sp@3250219:0.04728686263)n11:0.08845576127,Physalia_physalis@323603:0.1357426239)n10:0.06856195781,((((Bargmannia_amoena@3453736:0.0201833611,Bargmannia_elongata@1294751:0.0201833611)n16:0.02290083414,Bargmannia_lata@3588601:0.04308419524)n15:0.03313965209,Rudjakovia_sp@3937596:0.07622384733)n14:0.08516768787,(((((Agalma_elegans@561686:0.02154467931,Athorybia_rosacea@5085696:0.02154467931)n21:0.04431934546,(Halistemma_rubrum@3664653:0.05170879846,Nanomia_bijuga@940306:0.05170879846)n22:0.01415522632)n20:0.01813130568,(Lychnagalma_utricularia@2008730:0.053657509,Physophora_gilmeri@3564624:0.053657509)n23:0.03033782146)n19:0.01789706695,(Cordagalma_sp@1055486:0.09664513759,((Forskalia_asymmetrica@1129276:0.07910815027,Resomia_ornicephala@3048656:0.07910815027)n26:0.009639697258,Frillagalma_vityazi@1579712:0.08874784753)n25:0.007897290058)n24:0.005247259816)n18:0.04630583085,((Erenna_richardi@1260113:0.08138780417,Marrus_claudanielis@2525687:0.08138780417)n28:0.05782225873,((Stephalia_dilata@2809209:0.002077862513,Thermopalia_sp@3495877:0.002077862513)n30:0.1329313841,((Hippopodius_hippopus@1852660:0.08863089427,(Prayidae_D27D2@3123722:0.06792302538,Prayidae_D27SS7@2626797:0.06792302538)n33:0.0207078689)n32:0.01901882937,((Chuniphyes_multidentata@4385570:0.03879565517,Kephyes_ovata@2162078:0.03879565517)n35:0.04811503762,(Diphyes_dispar@4186852:0.03440160708,(Abylopsis_tetragona@445467:0.02719691913,Chelophyes_appendiculata@723639:0.02719691913)n37:0.007204687954)n36:0.05250908571)n34:0.02073903085)n31:0.02735952301)n29:0.004200816253)n27:0.008988165351)n17:0.01319330695)n13:0.0429130465)n9:0.1515755335)n8:0.01216281833)n5:0.009785136618)n4:0.1571894465)n3:0.015346575)n2:0.336359652)n1:0.1132762564)n0;
```
