## Supplementary material for "Evolution of gene expression across species and specialized zooids in Siphonophora": Gene trees: fcacb94e6f320e88e89c6ada99ba590a.txt

```
(((((((((((((Abylopsis_tetragona@417668:0.0221180839,Diphyes_dispar@4187095:0.0221180839)n12:0.01228352318,Chelophyes_appendiculata@662216:0.03440160708)n11:0.05250908571,(Chuniphyes_multidentata@4331463:0.03879565517,Kephyes_ovata@2125839:0.03879565517)n13:0.04811503762)n10:0.02073903085,(((Hippopodius_hippopus@1889270:0.07664232777,Prayidae_D27D2@3148477:0.07664232777)n16:0.0119885665,Prayidae_D27SS7@2633213:0.08863089427)n15:0.009050089073,Lilyopsis_fluoracantha@2293309:0.09768098335)n14:0.009968740298)n9:0.04054850461,(((((((((Agalma_elegans@555421:0.03947724793,Halistemma_rubrum@3742215:0.03947724793)n25:0.01399539577,Athorybia_rosacea@5088523:0.0534726437)n24:0.01239138108,Nanomia_bijuga@931315:0.06586402478)n23:0.009533472395,Physophora_gilmeri@3555230:0.07539749717)n22:0.008597833285,Lychnagalma_utricularia@1949936:0.08399533045)n21:0.009314092894,(Cordagalma_sp@988779:0.08352813879,Forskalia_asymmetrica@1124336:0.08352813879)n26:0.009781284557)n20:0.008582974053,(Frillagalma_vityazi@1737330:0.06322892296,Resomia_ornicephala@2986045:0.06322892296)n27:0.03866347444)n19:0.015038749,((Marrus_claudanielis@2434981:0.07279734091,(Stephalia_dilata@2706920:0.002077862513,Thermopalia_sp@3466260:0.002077862513)n30:0.07071947839)n29:3.363767988e-05,Physonect_sp@2358431:0.07283097858)n28:0.04410016781)n18:0.005077160899,Erenna_richardi@1276815:0.1220083073)n17:0.02618992096)n8:0.01319330695,(((Bargmannia_amoena@3390429:0.0201833611,Bargmannia_elongata@1328804:0.0201833611)n33:0.02290083414,Bargmannia_lata@3577530:0.04308419524)n32:0.03313965209,Rudjakovia_sp@3873323:0.07622384733)n31:0.08516768787)n7:0.0192035034,((Apolemia_lanosa@3386355:0.03287573856,Apolemia_sp@3252409:0.03287573856)n35:0.01441112406,Apolemia_rubriversa@250676:0.04728686263)n34:0.133308176)n6:0.02370954311,(Physalia_physalis@363156:0.1100823795,Rhizophysa_filiformis@2853097:0.1100823795)n36:0.0942222022)n5:0.1184514469,(Hydractinia_symbiolongicarpus@4442867:0.1762116314,Podocoryna_carnea@4570707:0.1762116314)n37:0.1465443972)n4:0.03606527058,(Clytia_hemisphaerica@123875:0.04735605374,Clytia_hemisphaerica@123874:0.04735605374)n38:0.3114652454)n3:0.01900677099,(Ectopleura_larynx@4618206:0.2520712642,Hydra_vulgaris@20789:0.2520712642)n39:0.125756806)n2:0.1725360215,Alatina_alata@4812758:0.5503640916)n1:0.3315264512,(Hydra_vulgaris@37428:0.8325296328,(Alatina_alata@4837641:0.5503640916,(Clytia_hemisphaerica@124985:0.3778280702,((Ectopleura_larynx@4618698:0.2520712642,Hydra_vulgaris@7599:0.2520712642)n44:0.1038088511,(Physalia_physalis@385369:0.3523190599,((Hydractinia_symbiolongicarpus@4413520:0.1762116314,Podocoryna_carnea@4517237:0.1762116314)n47:0.1465443972,((Physalia_physalis@346253:0.1100823795,Rhizophysa_filiformis@2910343:0.1100823795)n49:0.0942222022,(((Apolemia_lanosa@3385843:0.03524785198,Apolemia_rubriversa@266806:0.03524785198)n52:0.01203901065,Apolemia_sp@3295139:0.04728686263)n51:0.133308176,(((((((((Agalma_elegans@611948:0.02154467931,Athorybia_rosacea@5065367:0.02154467931)n61:0.04431934546,(Halistemma_rubrum@3713318:0.05866977447,Nanomia_bijuga@926450:0.05866977447)n62:0.007194250305)n60:0.01311214226,Forskalia_asymmetrica@1174468:0.07897616704)n59:0.006850768695,(Lychnagalma_utricularia@2017694:0.053657509,Physophora_gilmeri@3530434:0.053657509)n63:0.03216942674)n58:0.007482487617,Cordagalma_sp@985802:0.09330942335)n57:0.008582974053,(Frillagalma_vityazi@1535545:0.06322892296,Resomia_ornicephala@2961865:0.06322892296)n64:0.03866347444)n56:0.01308065897,Physonect_sp@2380014:0.1149730564)n55:0.007035250928,(Erenna_richardi@1239851:0.08138780417,(Stephalia_dilata@2741896:0.002077862513,Thermopalia_sp@3473435:0.002077862513)n66:0.07930994166)n65:0.04062050313)n54:0.03938322791,((((Bargmannia_amoena@4761902:0.02858037404,Bargmannia_lata@3593762:0.02858037404)n70:0.0145038212,Bargmannia_elongata@1284391:0.04308419524)n69:0.03313965209,Rudjakovia_sp@3872643:0.07622384733)n68:0.06487787243,((((Chuniphyes_multidentata@3766789:0.03879565517,Kephyes_ovata@2173904:0.03879565517)n74:0.06160250208,Lilyopsis_fluoracantha@2306610:0.1003981572)n73:0.002308470518,((Hippopodius_hippopus@1877681:0.067264642,Prayidae_D27D2@3183212:0.067264642)n76:0.02136625227,Prayidae_D27SS7@2565370:0.08863089427)n75:0.01407573349)n72:0.004943095878,(Chelophyes_appendiculata@671121:0.03440160708,(Abylopsis_tetragona@482293:0.0221180839,(Diphyes_dispar@4284469:0.01820562964,Diphyes_dispar@4284466:0.01820562964)n79:0.003912454254)n78:0.01228352318)n77:0.07324811656)n71:0.03345199612)n67:0.02028981544)n53:0.0192035034)n50:0.02370954311)n48:0.1184514469)n46:0.02956303128)n45:0.003561055342)n43:0.02194795495)n42:0.1725360215)n41:0.2821655412)n40:0.04936091)n0;
```
