## Supplementary material for "Evolution of gene expression across species and specialized zooids in Siphonophora": Gene trees: fcc190e2856878976026fc1f68ccd20b.txt

```
(Nematostella_vectensis@53014:1,(Aiptasia_pallida@4018551:0.8867237436,(Alatina_alata@4999676:0.5503640916,(((Clytia_hemisphaerica@93827:0.3249817651,(Ectopleura_larynx@4664287:0.2520712642,Hydra_vulgaris@14485:0.2520712642)n6:0.0729105009)n5:0.02753747315,(Hydractinia_symbiolongicarpus@4428598:0.1762116314,Podocoryna_carnea@4574500:0.1762116314)n7:0.1763076068)n4:0.02530883195,((Physalia_physalis@331269:0.1100823795,(Rhizophysa_filiformis@2834189:0.07147993913,Rhizophysa_filiformis@2858347:0.07147993913)n10:0.03860244037)n9:0.0942222022,((Apolemia_lanosa@3371620:0.04728686263,(Apolemia_rubriversa@274009:0.04287203747,Apolemia_sp@3261841:0.04287203747)n13:0.004414825155)n12:0.133308176,(((Erenna_richardi@1275199:0.1195442968,(((((((Agalma_elegans@524946:0.02154467931,Athorybia_rosacea@5070576:0.02154467931)n23:0.05820539321,Forskalia_asymmetrica@1165921:0.07975007252)n22:0.01355875251,(Lychnagalma_utricularia@2012564:0.053657509,Physophora_gilmeri@3525907:0.053657509)n24:0.03965131603)n21:5.983241691e-07,Cordagalma_sp@1067639:0.09330942335)n20:0.003545645543,Resomia_ornicephala@3011646:0.09685506889)n19:0.00503732851,Frillagalma_vityazi@1653396:0.1018923974)n18:0.01701347185,((((((Agalma_elegans@590821:0.02154467931,Athorybia_rosacea@5089040:0.02154467931)n30:0.03914481287,Nanomia_bijuga@797859:0.06068949218)n29:0.005174532593,Halistemma_rubrum@3713821:0.06586402478)n28:0.01935891034,Cordagalma_sp@1049935:0.08522293511)n27:0.008086488236,((Forskalia_asymmetrica@1141925:0.04667109565,Lychnagalma_utricularia@1940958:0.04667109565)n32:0.01223654106,Physophora_gilmeri@3571961:0.05890763671)n31:0.03440178664)n26:0.008582974053,(Frillagalma_vityazi@1556379:0.06322892296,Resomia_ornicephala@2979586:0.06322892296)n33:0.03866347444)n25:0.01701347185)n17:0.0006384275485)n16:0.002464010492,((Marrus_claudanielis@2421501:0.0401578877,Physonect_sp@2396255:0.0401578877)n35:0.03267309088,(Stephalia_dilata@2703058:0.002077862513,Thermopalia_sp@3501593:0.002077862513)n36:0.07075311607)n34:0.04917732871)n15:0.03938322791,((((Bargmannia_amoena@3406182:0.0201833611,Bargmannia_elongata@1454508:0.0201833611)n40:0.02290083414,Bargmannia_lata@3620985:0.04308419524)n39:0.03313965209,Rudjakovia_sp@3960805:0.07622384733)n38:0.07976007743,(Lilyopsis_fluoracantha@2251631:0.1076497236,((Hippopodius_hippopus@1791601:0.08863089427,(Prayidae_D27D2@3239582:0.06792302538,Prayidae_D27SS7@2654615:0.06792302538)n44:0.0207078689)n43:0.01212916279,((Chuniphyes_multidentata@3832289:0.03879565517,Kephyes_ovata@2156959:0.03879565517)n46:0.04811503762,(((Abylopsis_tetragona@465848:0.0221180839,Diphyes_dispar@4128014:0.0221180839)n49:0.01228352318,Chelophyes_appendiculata@653423:0.03440160708)n48:0.03877329164,(Chelophyes_appendiculata@756902:0.03440160708,(Abylopsis_tetragona@398245:0.0221180839,Diphyes_dispar@4179620:0.0221180839)n51:0.01228352318)n50:0.03877329164)n47:0.01373579407)n45:0.01384936427)n42:0.006889666586)n41:0.04833420112)n37:0.005407610439)n14:0.0192035034)n11:0.02370954311)n8:0.1735234885)n3:0.1725360215)n2:0.336359652)n1:0.1132762564)n0;
```
