## Supplementary material for "Evolution of gene expression across species and specialized zooids in Siphonophora": Gene trees: fcd83096627ea2bd5715abdafc87f14d.txt

```
(Kephyes_ovata@2039732:0.08691069279,(Abylopsis_tetragona@445358:0.0221180839,(Diphyes_dispar@4229871:0.02191059338,(Diphyes_dispar@4262187:0.01938251374,(Diphyes_dispar@4224160:0.01547580606,(Diphyes_dispar@4095596:0.01110104671,Diphyes_dispar@4262182:0.01110104671)n5:0.004374759351)n4:0.003906707685)n3:0.002528079642)n2:0.0002074905161)n1:0.06479260889)n0;
```
