## Supplementary material for "Evolution of gene expression across species and specialized zooids in Siphonophora": Gene trees: fcf11ccc5965b14fed1d114633b46fc6.txt

```
(Alatina_alata@4865935:0.5503640916,(Hydra_vulgaris@8637:0.3778280702,(Clytia_hemisphaerica@130974:0.3449236159,((Hydractinia_symbiolongicarpus@4470573:0.1762116314,Podocoryna_carnea@4601047:0.1762116314)n4:0.1465443972,(Rhizophysa_filiformis@2851033:0.2043045817,((Apolemia_lanosa@3381713:0.03524785198,Apolemia_rubriversa@263432:0.03524785198)n7:0.1453471866,(Bargmannia_elongata@1371775:0.1613915352,((((Chelophyes_appendiculata@766442:0.08691069279,(Chuniphyes_multidentata@3784083:0.03879565517,Kephyes_ovata@2196902:0.03879565517)n13:0.04811503762)n12:0.01615032392,Hippopodius_hippopus@1908323:0.1030610167)n11:0.004588706929,Prayidae_D27D2@3145889:0.1076497236)n10:0.04054850461,((Erenna_richardi@1245759:0.08138780417,(Marrus_claudanielis@2419123:0.07283097858,(Stephalia_dilata@2806933:0.002077862513,Thermopalia_sp@3490539:0.002077862513)n17:0.07075311607)n16:0.008556825586)n15:0.04062050313,((Frillagalma_vityazi@1588333:0.06322892296,Resomia_ornicephala@3009776:0.06322892296)n19:0.03866347444,((Cordagalma_sp@1048721:0.08352813879,Forskalia_asymmetrica@1151776:0.08352813879)n21:0.009781284557,(((Athorybia_rosacea@5039094:0.0534726437,Halistemma_rubrum@3719907:0.0534726437)n24:0.03052268676,Physophora_gilmeri@3560534:0.08399533045)n23:0.005360199344,((Lychnagalma_utricularia@2011021:0.053657509,Physophora_gilmeri@3560532:0.053657509)n26:0.03033782146,(Nanomia_bijuga@885470:0.06586402478,(Halistemma_rubrum@3719910:0.0534726437,(Agalma_elegans@586342:0.02154467931,Athorybia_rosacea@5039095:0.02154467931)n29:0.03192796439)n28:0.01239138108)n27:0.01813130568)n25:0.005360199344)n22:0.00395389355)n20:0.008582974053)n18:0.02011590989)n14:0.02618992096)n9:0.01319330695)n8:0.0192035034)n6:0.02370954311)n5:0.1184514469)n3:0.02216758731)n2:0.03290445425)n1:0.1725360215)n0;
```
