## Supplementary material for "Evolution of gene expression across species and specialized zooids in Siphonophora": Gene trees: fd9b456ab29a5e711a873ff1dccec2b1.txt

```
(Nematostella_vectensis@47353:1,(Aiptasia_pallida@4003429:0.8867237436,(Alatina_alata@4838393:0.5503640916,((Ectopleura_larynx@4711048:0.2520712642,Hydra_vulgaris@26252:0.2520712642)n4:0.125756806,(Podocoryna_carnea@4598185:0.3776852937,(Podocoryna_carnea@4531703:0.3760780949,((((Apolemia_sp@3265231:0.04728686263,(Apolemia_rubriversa@265815:0.04580905057,((Apolemia_lanosa@3384604:0.03524785198,Apolemia_rubriversa@265814:0.03524785198)n13:0.003256322872,(Apolemia_rubriversa@240079:0.03524785198,Apolemia_lanosa@3362745:0.03524785198)n14:0.003256322872)n12:0.00730487572)n11:0.001477812055)n10:0.1100106295,(Rhizophysa_filiformis@2925293:0.1559146566,(Rhizophysa_filiformis@2925294:0.1448802642,Rhizophysa_filiformis@2925292:0.1448802642)n16:0.01103439239)n15:0.001382835568)n9:0.04700708958,(((Bargmannia_lata@3613114:0.04308419524,(Bargmannia_elongata@1429635:0.0201833611,((Bargmannia_amoena@3416971:2.710811338e-06,Bargmannia_amoena@4732244:2.710811338e-06)n22:0.01560801345,(Bargmannia_amoena@3433172:2.49026829e-06,Bargmannia_amoena@4738266:2.49026829e-06)n23:0.01560823399)n21:0.004572636845)n20:0.02290083414)n19:0.03313965209,Rudjakovia_sp@3889156:0.07622384733)n18:0.08516768787,((((((((((((((Agalma_elegans@604130:0.02154467931,Athorybia_rosacea@5049513:0.02154467931)n37:0.0407843959,(Nanomia_bijuga@873256:0.05928369712,Nanomia_bijuga@873271:0.05928369712)n38:0.003045378096)n36:0.003534949563,Halistemma_rubrum@3723108:0.06586402478)n35:0.01813130568,(Lychnagalma_utricularia@2011824:0.07795676254,Lychnagalma_utricularia@2011825:0.07795676254)n39:0.00603856791)n34:0.003347723151,Forskalia_asymmetrica@1168111:0.08734305361)n33:0.002470677272,Cordagalma_sp@1070638:0.08981373088)n32:0.002263321825,(Lychnagalma_utricularia@1989675:0.08096266044,Forskalia_asymmetrica@1168112:0.08096266044)n40:0.01111439227)n31:0.001232370647,Forskalia_asymmetrica@1168110:0.09330942335)n30:0.003341276453,(Frillagalma_vityazi@1678682:0.08201438251,Frillagalma_vityazi@1678683:0.08201438251)n41:0.01463631729)n29:0.0052416976,Resomia_ornicephala@2964352:0.1018923974)n28:0.01427766436,(Erenna_richardi@1272996:0.08138780417,((Thermopalia_sp@3499826:0.002077862513,(Stephalia_dilata@2811522:4.71434778e-06,Stephalia_dilata@2811527:4.71434778e-06)n45:0.002073148165)n44:0.07075311607,(Marrus_claudanielis@2491300:0.06013838647,Marrus_claudanielis@2491296:0.06013838647)n46:0.01269259211)n43:0.008556825586)n42:0.03478225759)n27:0.005838245539,(Marrus_claudanielis@2491293:0.0401578877,Physonect_sp@2374776:0.0401578877)n47:0.0818504196)n26:0.01091993008,(Marrus_claudanielis@2491301:0.07283097858,Stephalia_dilata@2739713:0.07283097858)n48:0.06009725879)n25:0.01526999088,(Prayidae_D27SS7@2551022:0.1076497236,((((Chelophyes_appendiculata@662352:0.03440160708,(Diphyes_dispar@4162205:0.0221180839,(Abylopsis_tetragona@490166:0.02197472367,(Abylopsis_tetragona@490175:0.02037278617,Abylopsis_tetragona@490169:0.02037278617)n56:0.0016019375)n55:0.000143360226)n54:0.01228352318)n53:0.05250908571,(Kephyes_ovata@2035004:0.03879565517,((Chuniphyes_multidentata@4345369:1.738335512e-06,Chuniphyes_multidentata@3814963:1.738335512e-06)n59:0.03527514816,(Chuniphyes_multidentata@4345368:1.71030963e-06,Chuniphyes_multidentata@3814964:1.71030963e-06)n60:0.03527517618)n58:0.003518768677)n57:0.04811503762)n52:0.01845658548,(Hippopodius_hippopus@1784556:0.09640529434,Hippopodius_hippopus@1784555:0.09640529434)n61:0.008961983925)n51:0.0002784189928,(Prayidae_D27D2@3108654:0.07042326228,Prayidae_D27D2@3108653:0.07042326228)n62:0.03522243499)n50:0.002004026383)n49:0.04054850461)n24:0.01319330695)n17:0.0429130465)n8:0.1558994648,(((Clytia_hemisphaerica@117070:5.304115027e-07,Clytia_hemisphaerica@117073:5.304115027e-07)n65:0.0005012818421,(Clytia_hemisphaerica@117069:2.599621659e-06,Clytia_hemisphaerica@117066:2.599621659e-06)n66:0.000499212632)n64:0.3575087798,((Clytia_hemisphaerica@103469:1.283385616e-06,Clytia_hemisphaerica@103468:1.283385616e-06)n68:0.3159953205,(Hydractinia_symbiolongicarpus@4447232:0.1762116314,Podocoryna_carnea@4550958:0.1762116314)n69:0.1397849725)n67:0.0420139882)n63:0.002193454431)n7:0.01587404844)n6:0.001607198803)n5:0.0001427764223)n3:0.1725360215)n2:0.336359652)n1:0.1132762564)n0;
```
