## Supplementary material for "Evolution of gene expression across species and specialized zooids in Siphonophora": Gene trees: fd70a057e4ccfea5d086d7239c9c4c2e.txt

```
(Nematostella_vectensis@43151:1,(Aiptasia_pallida@3973196:0.8867237436,(Alatina_alata@4997569:0.5503640916,(((Clytia_hemisphaerica@110823:0.2457806142,(Hydractinia_symbiolongicarpus@4459514:0.1762116314,Podocoryna_carnea@4517626:0.1762116314)n6:0.06956898275)n5:0.02805578849,((Physalia_physalis@353248:0.1100823795,Rhizophysa_filiformis@2903520:0.1100823795)n8:0.0942222022,((((Agalma_elegans@609670:0.02154467931,Athorybia_rosacea@5039501:0.02154467931)n12:0.04431934546,(Halistemma_rubrum@3742949:0.050688363,Nanomia_bijuga@852819:0.050688363)n13:0.01517566177)n11:0.08233420348,((Forskalia_asymmetrica@1176118:0.09330942335,(Lychnagalma_utricularia@1998498:0.053657509,Physophora_gilmeri@3561364:0.053657509)n16:0.03965191435)n15:0.05111987871,(((Cordagalma_sp@1043253:0.08470122896,Cordagalma_sp@1014652:0.08470122896)n19:0.01719116845,Frillagalma_vityazi@1516691:0.1018923974)n18:0.03163928535,((Erenna_richardi@1215084:0.1220083073,Resomia_ornicephala@3064785:0.1220083073)n21:0.007436288622,(((Marrus_claudanielis@2520658:0.05006661759,(Stephalia_dilata@2748562:0.002077862513,Thermopalia_sp@3481439:0.002077862513)n25:0.04798875508)n24:0.02276436099,Physonect_sp@2349887:0.07283097858)n23:0.04861301479,(Hippopodius_hippopus@1837146:0.1076497236,(Prayidae_D27D2@3153507:0.1051869503,(Prayidae_D27SS7@2625661:0.1049622675,((Chuniphyes_multidentata@3809350:0.03879565517,Kephyes_ovata@2135630:0.03879565517)n30:0.06160250208,(Lilyopsis_fluoracantha@2319605:0.08683364772,(Chelophyes_appendiculata@767234:0.03440160708,(Abylopsis_tetragona@501041:0.0221180839,Diphyes_dispar@4117349:0.0221180839)n33:0.01228352318)n32:0.05243204063)n31:0.01356450953)n29:0.004564110238)n28:0.0002246828128)n27:0.002462773345)n26:0.01379426973)n22:0.008000602545)n20:0.004087086838)n17:0.0108976193)n14:0.003768926199)n10:0.03239681035,(Apolemia_sp@3274473:0.1210879031,((Apolemia_rubriversa@209031:0.04728686263,Apolemia_sp@3281728:0.04728686263)n36:0.03893345269,(((Bargmannia_amoena@4723350:0.0201833611,Bargmannia_elongata@1489828:0.0201833611)n39:0.02290083414,Bargmannia_lata@3597985:0.04308419524)n38:0.03313965209,(Rudjakovia_sp@3939411:0.06767331227,Rudjakovia_sp@3952234:0.06767331227)n40:0.008550535064)n37:0.009996467979)n35:0.03486758776)n34:0.05950713553)n9:0.02370954311)n7:0.06953182093)n4:0.1039916675,(Hydra_vulgaris@9113:0.371686173,(Hydra_vulgaris@6574:0.2026259217,Hydra_vulgaris@17937:0.2026259217)n42:0.1690602514)n41:0.006141897123)n3:0.1725360215)n2:0.336359652)n1:0.1132762564)n0;
```
