## Supplementary material for "Evolution of gene expression across species and specialized zooids in Siphonophora": Gene trees: fd92d8296891a1cbe5732f2ce87124f1.txt

```
(Nematostella_vectensis@49479:1,(Aiptasia_pallida@4028212:0.8867237436,(Alatina_alata@4819670:0.5503640916,((Ectopleura_larynx@4615922:0.2520712642,Hydra_vulgaris@21857:0.2520712642)n4:0.125756806,((Podocoryna_carnea@4491424:0.111033333,Podocoryna_carnea@4562840:0.111033333)n6:0.2657464682,(((((Clytia_hemisphaerica@95114:0.07378505062,Clytia_hemisphaerica@95111:0.07378505062)n11:0.06590890318,Clytia_hemisphaerica@95113:0.1396939538)n10:0.00038615074,Clytia_hemisphaerica@95112:0.1400801045)n9:0.009226689904,(((((Clytia_hemisphaerica@98305:0.04907278314,Clytia_hemisphaerica@98301:0.04907278314)n16:0.04115717694,Clytia_hemisphaerica@98304:0.09022996008)n15:2.775557562e-17,Clytia_hemisphaerica@98303:0.09022996008)n14:0.05358149802,Clytia_hemisphaerica@98302:0.1438114581)n13:0.002071853106,Clytia_hemisphaerica@98300:0.1458833112)n12:0.003423483249)n8:0.2136344493,((Hydractinia_symbiolongicarpus@4464974:0.1762116314,Podocoryna_carnea@4566968:0.1762116314)n18:0.1465443972,(Physalia_physalis@379777:0.3111316579,(((((Rhizophysa_filiformis@2900652:0.03261849393,Rhizophysa_filiformis@2900653:0.03261849393)n24:0.07746388558,(Physalia_physalis@354566:0.09931029023,(Physalia_physalis@354547:0.08790432903,Physalia_physalis@354560:0.08790432903)n26:0.0114059612)n25:0.01077208927)n23:0.006395136502,((Apolemia_sp@3262416:0.04728686263,(Apolemia_rubriversa@205593:0.04680453955,(Apolemia_lanosa@3363954:0.03524785198,Apolemia_rubriversa@287736:0.03524785198)n30:0.01155668757)n29:0.0004823230818)n28:0.05941095864,(Apolemia_lanosa@3374481:0.03524785198,Apolemia_rubriversa@287735:0.03524785198)n31:0.07144996929)n27:0.009779694736)n22:0.0878270657,((((((((Agalma_elegans@518486:0.001462421682,Agalma_elegans@518488:0.001462421682)n39:0.06440160309,(Halistemma_rubrum@3680278:0.06228694109,Nanomia_bijuga@866754:0.06228694109)n40:0.003577083683)n38:0.03602837263,(Frillagalma_vityazi@1519004:0.06322892296,Resomia_ornicephala@2942428:0.06322892296)n41:0.03866347444)n37:0.009093203319,((((((Nanomia_bijuga@808288:0.06586402478,Halistemma_rubrum@3664338:0.06586402478)n47:0.006513248377,(Agalma_elegans@641621:0.07209049588,(((Agalma_elegans@624003:0.02154467931,Athorybia_rosacea@5056718:0.02154467931)n51:0.03838899059,Nanomia_bijuga@808286:0.0599336699)n50:0.005930354878,Halistemma_rubrum@3697849:0.06586402478)n49:0.0062264711)n48:0.0002867772766)n46:0.0116180573,(Lychnagalma_utricularia@1931860:0.053657509,(Physophora_gilmeri@3566928:0.05303572023,(Physophora_gilmeri@3576419:0.04448972584,Physophora_gilmeri@3576418:0.04448972584)n54:0.008545994388)n53:0.0006217887693)n52:0.03033782146)n45:0.009314092894,(Cordagalma_sp@1074714:0.08352813879,Forskalia_asymmetrica@1179248:0.08352813879)n55:0.009781284557)n44:0.008399721907,(Nanomia_bijuga@808285:0.09330942335,Cordagalma_sp@1074715:0.09330942335)n56:0.008399721907)n43:0.0001832521461,(Frillagalma_vityazi@1519005:0.06322892296,Resomia_ornicephala@2986744:0.06322892296)n57:0.03866347444)n42:0.009093203319)n36:0.01044375179,Agalma_elegans@641622:0.1214293525)n35:0.02676887574,(((((((((((Abylopsis_tetragona@479982:0.0221180839,Diphyes_dispar@4192900:0.0221180839)n68:0.01228352318,Chelophyes_appendiculata@661652:0.03440160708)n67:0.01383689743,((Abylopsis_tetragona@438370:0.0221180839,((Diphyes_dispar@4140961:0.009449999458,Diphyes_dispar@4199686:0.009449999458)n72:0.007229364204,Diphyes_dispar@4278638:0.01667936366)n71:0.005438720237)n70:0.01228352318,Chelophyes_appendiculata@666570:0.03440160708)n69:0.01383689743)n66:0.03867218828,(Kephyes_ovata@2031808:0.03879565517,((Chuniphyes_multidentata@4392648:9.562205385e-07,Chuniphyes_multidentata@3839361:9.562205385e-07)n75:0.03591765208,(Chuniphyes_multidentata@4392646:1.676972979e-06,Chuniphyes_multidentata@3839369:1.676972979e-06)n76:0.03591693133)n74:0.002877046873)n73:0.04811503762)n65:0.007792487176,(Kephyes_ovata@2031807:0.03879565517,(Chuniphyes_multidentata@4341315:2.569137914e-06,Chuniphyes_multidentata@3761870:2.569137914e-06)n78:0.03879308603)n77:0.05590752479)n64:0.01294654368,((((Hippopodius_hippopus@1758578:0.07370367846,Hippopodius_hippopus@1888261:0.07370367846)n82:0.01492721582,(Prayidae_D27SS7@2564190:0.01415854584,Prayidae_D27SS7@2564189:0.01415854584)n83:0.07447234843)n81:0.007047286926,(Lilyopsis_fluoracantha@2327497:0.02024292192,Lilyopsis_fluoracantha@2327494:0.02024292192)n84:0.07543525928)n80:0.007835678014,((Prayidae_D27D2@3142117:0.06698797011,Prayidae_D27D2@3193288:0.06698797011)n86:0.02392191849,(Prayidae_D27D2@3142120:0.05065022617,Prayidae_D27D2@3142118:0.05065022617)n87:0.04025966243)n85:0.01260397061)n79:0.004135864432)n63:0.003577541168,(Prayidae_D27D2@3142119:0.1076497236,(Hippopodius_hippopus@1797131:0.09685953377,Lilyopsis_fluoracantha@2327498:0.09685953377)n89:0.01079018987)n88:0.003577541168)n62:0.00930819699,Hippopodius_hippopus@1797125:0.1205354618)n61:0.01009312718,Physonect_sp@2396685:0.130628589)n60:0.007957565332,(Stephalia_dilata@2746509:0.002077862513,Thermopalia_sp@3515696:0.002077862513)n90:0.1365082918)n59:0.004050726414,(Stephalia_dilata@2716309:0.002077862513,Thermopalia_sp@3484434:0.002077862513)n91:0.1405590182)n58:0.005561347528)n34:0.006275744443,((Forskalia_asymmetrica@1179247:0.1185965331,Physonect_sp@2411316:0.1185965331)n93:0.003411774237,Stephalia_dilata@2714437:0.1220083073)n92:0.0324656654)n33:0.006917562509,((((((Bargmannia_amoena@4748780:0.0008382406765,Bargmannia_amoena@3430865:0.0008382406765)n99:0.07538560666,(Bargmannia_elongata@1463533:0.07419807516,(Bargmannia_lata@3632852:0.04953710777,Rudjakovia_sp@3877138:0.04953710777)n101:0.0246609674)n100:0.002025772171)n98:0.002777050116,(Bargmannia_elongata@1463532:0.04308419524,Bargmannia_lata@3632853:0.04308419524)n102:0.0359167022)n97:0.008961213328,Bargmannia_lata@3603178:0.08796211078)n96:0.002654686442,(Bargmannia_lata@3642847:0.07622384733,Rudjakovia_sp@3877136:0.07622384733)n103:0.01439294989)n95:0.008849618056,Rudjakovia_sp@3877137:0.09946641528)n94:0.06192511993)n32:0.0429130465)n21:0.01421154457,((Rhizophysa_filiformis@2870154:0.1671657307,((Apolemia_rubriversa@287741:0.09879794829,Apolemia_rubriversa@257383:0.09879794829)n107:0.01981464247,Apolemia_rubriversa@287742:0.1186125908)n106:0.04855313999)n105:0.03713885096,(((((Frillagalma_vityazi@1519011:0.06322892296,Resomia_ornicephala@3043422:0.06322892296)n112:0.03866347444,((((Agalma_elegans@518421:0.02154467931,Athorybia_rosacea@5030977:0.02154467931)n116:0.04431934546,(Halistemma_rubrum@3664335:0.05501211466,Nanomia_bijuga@813475:0.05501211466)n117:0.01085191011)n115:0.01813130568,((Lychnagalma_utricularia@1942615:1.247779821e-06,Lychnagalma_utricularia@1942612:1.247779821e-06)n119:0.05365626122,(Physophora_gilmeri@3550885:0.04922410079,Physophora_gilmeri@3550886:0.04922410079)n120:0.004433408203)n118:0.03033782146)n114:0.009314092894,(Cordagalma_sp@1021174:0.08352813879,(Forskalia_asymmetrica@1175708:0.07361806608,Forskalia_asymmetrica@1175709:0.07361806608)n122:0.009910072716)n121:0.009781284557)n113:0.008582974053)n111:0.02011590989,(Erenna_richardi@1242767:0.08138780417,((Stephalia_dilata@2727849:0.002077862513,Thermopalia_sp@3477230:0.002077862513)n125:0.07075311607,((Marrus_claudanielis@2453529:0.0401578877,Physonect_sp@2404795:0.0401578877)n127:0.02815057779,(Marrus_claudanielis@2453544:0.0401578877,Physonect_sp@2404796:0.0401578877)n128:0.02815057779)n126:0.004522513094)n124:0.008556825586)n123:0.04062050313)n110:0.02618992096,(Prayidae_D27SS7@2556414:0.1076497236,((Hippopodius_hippopus@1761168:0.08863089427,(Prayidae_D27D2@3092214:0.03474153327,Prayidae_D27D2@3092216:0.03474153327)n132:0.053889361)n131:0.01729238693,(Lilyopsis_fluoracantha@2258486:0.1053503569,((Lilyopsis_fluoracantha@2262330:0.08542411464,((Abylopsis_tetragona@403387:0.03440160708,Chelophyes_appendiculata@723035:0.03440160708)n137:0.0472199827,Chelophyes_appendiculata@723036:0.08162158978)n136:0.003802524861)n135:0.0149740426,((Chuniphyes_multidentata@4329290:0.0008399258629,Chuniphyes_multidentata@3842749:0.0008399258629)n139:0.03795572931,Kephyes_ovata@2026765:0.03879565517)n138:0.06160250208)n134:0.004952199691)n133:0.0005729242637)n130:0.001726442441)n129:0.04054850461)n109:0.01319330695,((((Bargmannia_amoena@3431289:0.0201833611,Bargmannia_elongata@1387785:0.0201833611)n143:0.001384022415,(Bargmannia_elongata@1387784:0.0201833611,(Bargmannia_amoena@3464179:3.06248815e-06,Bargmannia_amoena@4753149:3.06248815e-06)n145:0.02018029862)n144:0.001384022415)n142:0.02151681172,Bargmannia_lata@3628490:0.04308419524)n141:0.03313965209,(Rudjakovia_sp@3861554:0.06630967634,Rudjakovia_sp@3944198:0.06630967634)n146:0.009914170991)n140:0.08516768787)n108:0.0429130465)n104:0.01421154457)n20:0.0926155316)n19:0.01162437073)n17:0.04018521515)n7:0.01383855749)n5:0.001048268919)n3:0.1725360215)n2:0.336359652)n1:0.1132762564)n0;
```
