## Supplementary material for "Evolution of gene expression across species and specialized zooids in Siphonophora": Gene trees: fd770a23f8eaaaa4290681c83fc1c652.txt

```
((((Aiptasia_pallida@4028231:0.3519717039,Nematostella_vectensis@44899:0.3519717039)n3:0.6480282961,(Alatina_alata@4841592:0.5503640916,(Podocoryna_carnea@4587912:0.5288924172,(Physalia_physalis@379351:0.3227560286,(Podocoryna_carnea@4592082:0.1762116314,(Hydractinia_symbiolongicarpus@4412168:0.1564978734,Hydractinia_symbiolongicarpus@4412167:0.1564978734)n8:0.01971375801)n7:0.1465443972)n6:0.2061363886)n5:0.02147167449)n4:0.4496359084)n2:0.1014162517,(Podocoryna_carnea@4541562:1,(Aiptasia_pallida@4000033:0.4845669243,Nematostella_vectensis@44860:0.4845669243)n10:0.5154330757)n9:0.1014162517)n1:0.1536518473,(Alatina_alata@4897694:0.5503640916,((Ectopleura_larynx@4624325:0.2520712642,Hydra_vulgaris@12802:0.2520712642)n13:0.125756806,((Hydractinia_symbiolongicarpus@4458400:0.1762116314,Podocoryna_carnea@4600482:0.1762116314)n15:0.141983423,(Clytia_hemisphaerica@126765:0.2809279979,((Physalia_physalis@355240:0.1068090546,((Apolemia_rubriversa@296102:0.03524785198,(Apolemia_lanosa@3373606:0.02623485151,Apolemia_lanosa@3361077:0.02623485151)n21:0.009013000467)n20:0.01203901065,Apolemia_sp@3254036:0.04728686263)n19:0.05952219201)n18:0.09749552708,(((((Bargmannia_amoena@3399449:1.598362172e-06,Bargmannia_amoena@4755178:1.598362172e-06)n26:0.02018176274,Bargmannia_elongata@1323130:0.0201833611)n25:0.02290083414,Bargmannia_lata@3581254:0.04308419524)n24:0.03313965209,((Rudjakovia_sp@3869032:0.03233080082,Rudjakovia_sp@3869025:0.03233080082)n28:0.01923408762,Rudjakovia_sp@3935606:0.05156488843)n27:0.0246589589)n23:0.08516768787,((((((((Agalma_elegans@649315:0.02154467931,Athorybia_rosacea@5044306:0.02154467931)n36:0.03192796439,Halistemma_rubrum@3715499:0.0534726437)n35:0.01239138108,Nanomia_bijuga@958855:0.06586402478)n34:0.02744539857,(Cordagalma_sp@1039967:0.08352813879,Forskalia_asymmetrica@1101139:0.08352813879)n37:0.009781284557)n33:0.008582974053,((Frillagalma_vityazi@1570545:0.06322892296,Resomia_ornicephala@3004294:0.06322892296)n39:0.03006870651,(Lychnagalma_utricularia@1966000:0.053657509,Physophora_gilmeri@3549329:0.053657509)n40:0.03964012048)n38:0.008594767925)n32:0.01193791994,(Marrus_claudanielis@2465637:0.0401578877,Physonect_sp@2346067:0.0401578877)n41:0.07367242964)n31:0.008177989956,(Erenna_richardi@1219909:0.08138780417,(Stephalia_dilata@2774597:0.002077862513,Thermopalia_sp@3510731:0.002077862513)n43:0.07930994166)n42:0.04062050313)n30:0.02618992096,((Prayidae_D27SS7@2654678:0.1051174014,((Prayidae_D27D2@3093192:0.1034067719,((Chuniphyes_multidentata@3832878:0.03879565517,Kephyes_ovata@2125369:0.03879565517)n49:0.06160250208,(((Lilyopsis_fluoracantha@2257779:0.06638239986,Lilyopsis_fluoracantha@2287452:0.06638239986)n52:0.01027933327,Lilyopsis_fluoracantha@2287458:0.07666173312)n51:0.01200954245,(Abylopsis_tetragona@467875:0.03440160708,(Chelophyes_appendiculata@761907:0.01986885193,Diphyes_dispar@4228692:0.01986885193)n54:0.01453275515)n53:0.05426966849)n50:0.01172688168)n48:0.003008614695)n47:0.001314367516,Prayidae_D27D2@3093193:0.1047211395)n46:0.0003962619882)n45:0.002532322197,Hippopodius_hippopus@1909167:0.1076497236)n44:0.04054850461)n29:0.01319330695)n22:0.0429130465)n17:0.07662341621)n16:0.03726705649)n14:0.05963301576)n12:0.1725360215)n11:0.7047040073)n0;
```
