## Supplementary material for "Evolution of gene expression across species and specialized zooids in Siphonophora": Gene trees: fd8205c47fc7190c441ede0f7f180c73.txt

```
((Apolemia_lanosa@3372934:0.03524785198,Apolemia_rubriversa@255865:0.03524785198)n1:0.1453471866,((((Bargmannia_amoena@4773502:0.0201833611,Bargmannia_elongata@1429039:0.0201833611)n5:0.02290083414,Bargmannia_lata@3608972:0.04308419524)n4:0.03313965209,Rudjakovia_sp@3853415:0.07622384733)n3:0.08516768787,(((((Chelophyes_appendiculata@664735:0.03440160708,Diphyes_dispar@4107905:0.03440160708)n10:0.05250908571,Chuniphyes_multidentata@3843391:0.08691069279)n9:0.01907770164,(Lilyopsis_fluoracantha@2215541:0.07913487481,Prayidae_D27SS7@2555082:0.07913487481)n11:0.02685351963)n8:0.001661329212,Prayidae_D27D2@3181634:0.1076497236)n7:0.04054850461,(Erenna_richardi@1207014:0.1220083073,((Frillagalma_vityazi@1706980:0.06322892296,Resomia_ornicephala@3065116:0.06322892296)n14:0.03866347444,((Cordagalma_sp@1026859:0.08352813879,Forskalia_asymmetrica@1174677:0.08352813879)n16:0.009781284557,((Lychnagalma_utricularia@1967463:0.053657509,Physophora_gilmeri@3543915:0.053657509)n18:0.03033782146,(Halistemma_rubrum@3731953:0.06586402478,(Agalma_elegans@586798:0.04524793436,Nanomia_bijuga@963869:0.04524793436)n20:0.02061609041)n19:0.01813130568)n17:0.009314092894)n15:0.008582974053)n13:0.02011590989)n12:0.02618992096)n6:0.01319330695)n2:0.0192035034)n0;
```
