## Supplementary material for "Evolution of gene expression across species and specialized zooids in Siphonophora": Gene trees: fd50964d0467e151c3186d7153a7833e.txt

```
(Clytia_hemisphaerica@65660:0.3778280702,((Ectopleura_larynx@4650497:0.2520712642,Hydra_vulgaris@19473:0.2520712642)n2:0.1038088511,((Hydractinia_symbiolongicarpus@4408511:0.1762116314,Podocoryna_carnea@4588013:0.1762116314)n4:0.1465443972,((Physalia_physalis@310203:0.1100823795,Rhizophysa_filiformis@2836595:0.1100823795)n6:0.0942222022,((Apolemia_lanosa@3310107:0.03524785198,Apolemia_rubriversa@276789:0.03524785198)n8:0.1453471866,((((Bargmannia_amoena@4718552:0.0201833611,Bargmannia_elongata@1305494:0.0201833611)n12:0.02290083414,Bargmannia_lata@3649101:0.04308419524)n11:0.03313965209,Rudjakovia_sp@3900891:0.07622384733)n10:0.08516768787,((((((((((Agalma_elegans@515231:0.02154467931,Athorybia_rosacea@5016038:0.02154467931)n22:0.03192796439,Halistemma_rubrum@3664471:0.0534726437)n21:0.01239138108,Nanomia_bijuga@872082:0.06586402478)n20:0.01813130568,(Physophora_gilmeri@3559950:0.053657509,(Lychnagalma_utricularia@1924789:0.0277172472,Lychnagalma_utricularia@1924788:0.0277172472)n24:0.0259402618)n23:0.03033782146)n19:0.00461926292,Forskalia_asymmetrica@1103734:0.08861459337)n18:0.004694829974,Cordagalma_sp@1017756:0.09330942335)n17:0.008582974053,(Frillagalma_vityazi@1670134:0.06322892296,Resomia_ornicephala@2976221:0.06322892296)n25:0.03866347444)n16:0.01077350679,Erenna_richardi@1280380:0.1126659042)n15:0.009342403103,(Marrus_claudanielis@2530569:0.07283097858,(Thermopalia_sp@3494839:0.002077862513,(Stephalia_dilata@2709392:0.002077852446,Stephalia_dilata@2709388:0.002077852446)n28:1.006711205e-08)n27:0.07075311607)n26:0.04917732871)n14:0.02618992096,(Hippopodius_hippopus@1868199:0.1076497236,((Prayidae_D27D2@3170554:0.06792302538,Prayidae_D27SS7@2545771:0.06792302538)n31:0.03713447494,((Chuniphyes_multidentata@4379291:0.03879565517,Kephyes_ovata@2188761:0.03879565517)n33:0.06160250208,(Lilyopsis_fluoracantha@2328549:0.08543086907,(Chelophyes_appendiculata@731127:0.03440160708,(Abylopsis_tetragona@439741:0.0221180839,Diphyes_dispar@4287209:0.0221180839)n36:0.01228352318)n35:0.05102926198)n34:0.01496728818)n32:0.004659343067)n30:0.002592223329)n29:0.04054850461)n13:0.01319330695)n9:0.0192035034)n7:0.02370954311)n5:0.1184514469)n3:0.03312408662)n1:0.02194795495)n0;
```
