## Supplementary material for "Evolution of gene expression across species and specialized zooids in Siphonophora": Gene trees: fd7145883e747b4a7211408baabe5279.txt

```
(Aiptasia_pallida@3969794:1,(((Halistemma_rubrum@3653671:0.3227560286,(Physalia_physalis@368374:0.2679229212,Podocoryna_carnea@4510407:0.2679229212)n4:0.05483310737)n3:0.4250428465,(Hydra_vulgaris@3606:0.5660330596,Nematostella_vectensis@52496:0.5660330596)n5:0.1817658154)n2:0.03058555828,((Podocoryna_carnea@4550048:0.5503640916,((Alatina_alata@4993299:0.4511554945,((Clytia_hemisphaerica@72322:0.3778280702,(Hydractinia_symbiolongicarpus@4486259:0.3227560286,(((((Apolemia_lanosa@3382884:0.03901182747,Apolemia_sp@3265686:0.03901182747)n17:0.008275035158,Apolemia_rubriversa@233686:0.04728686263)n16:0.118693327,((((Erenna_richardi@1237779:0.08138780417,Marrus_claudanielis@2533846:0.08138780417)n21:0.02742850244,((Forskalia_asymmetrica@1165714:0.09604502178,(Frillagalma_vityazi@1581896:0.0958237377,(((((Agalma_elegans@548645:0.02154467931,Athorybia_rosacea@5107570:0.02154467931)n29:0.03192796439,Halistemma_rubrum@3674508:0.0534726437)n28:0.01239138108,Nanomia_bijuga@808113:0.06586402478)n27:0.01813130568,(Physophora_gilmeri@3551800:0.053657509,(Lychnagalma_utricularia@1962279:0.04774385809,Lychnagalma_utricularia@1962280:0.04774385809)n31:0.005913650906)n30:0.03033782146)n26:0.008907984335,(Frillagalma_vityazi@1581898:0.06322892296,Resomia_ornicephala@2997696:0.06322892296)n32:0.02967439183)n25:0.002920422907)n24:0.0002212840833)n23:0.005847375623,Cordagalma_sp@985711:0.1018923974)n22:0.006923909212)n20:0.01319200068,(Stephalia_dilata@2752009:0.002077862513,Thermopalia_sp@3502436:0.002077862513)n33:0.1199304448)n19:0.02618992096,(Hippopodius_hippopus@1859961:0.1076497236,(Prayidae_D27SS7@2547520:0.1002700763,((Lilyopsis_fluoracantha@2325679:0.06510251324,Prayidae_D27D2@3241481:0.06510251324)n37:0.03101973089,((Chuniphyes_multidentata@3756395:0.03879565517,Kephyes_ovata@2170053:0.03879565517)n39:0.04811503762,(Chelophyes_appendiculata@660253:0.03440160708,(Abylopsis_tetragona@452649:0.0221180839,Diphyes_dispar@4204726:0.0221180839)n41:0.01228352318)n40:0.05250908571)n38:0.009211551346)n36:0.004147832183)n35:0.007379647325)n34:0.04054850461)n18:0.01778196138)n15:0.01461484897,(((Bargmannia_amoena@4738248:0.0201833611,Bargmannia_elongata@1419078:0.0201833611)n44:0.02290083414,Bargmannia_lata@3617053:0.04308419524)n43:0.03313965209,(Rudjakovia_sp@3941888:0.07247038739,Rudjakovia_sp@3941885:0.07247038739)n45:0.003753459946)n42:0.1043711913)n14:0.02370954311,(Physalia_physalis@341156:0.1982347826,(Rhizophysa_filiformis@2934968:0.1100823795,(Physalia_physalis@341157:0.1003944041,Physalia_physalis@368367:0.1003944041)n48:0.009687975363)n47:0.08815240309)n46:0.006069799114)n13:0.1184514469)n12:0.05507204156)n11:0.03715547461,Physalia_physalis@368370:0.4149835448)n10:0.03617194972)n9:0.03519382559,(Ectopleura_larynx@4652901:0.2520712642,Hydra_vulgaris@28525:0.2520712642)n49:0.2342780559)n8:0.06401477156)n7:0.08000647576,Nematostella_vectensis@45375:0.6303705674)n6:0.1480138659)n1:0.2216155667)n0;
```
