## Supplementary material for "Evolution of gene expression across species and specialized zooids in Siphonophora": Gene trees: fda28b059309dc5b5512a3dfd769e8f8.txt

```
(((((((((((((((Abylopsis_tetragona@452341:0.0221180839,Diphyes_dispar@4078250:0.0221180839)n14:0.01228352318,Chelophyes_appendiculata@717544:0.03440160708)n13:0.05250908571,((Chuniphyes_multidentata@3800058:2.319562076e-06,Chuniphyes_multidentata@4300414:2.319562076e-06)n16:0.03879333561,Kephyes_ovata@2158648:0.03879565517)n15:0.04811503762)n12:0.01348746446,Lilyopsis_fluoracantha@2241845:0.1003981572)n11:0.004257450006,(Hippopodius_hippopus@1746206:0.07367201519,Hippopodius_hippopus@1746192:0.07367201519)n17:0.03098359206)n10:0.002994116391,(Prayidae_D27D2@3185365:0.06792302538,Prayidae_D27SS7@2655765:0.06792302538)n18:0.03972669827)n9:0.01127965635,(Prayidae_D27SS7@2655766:0.1076497236,Lilyopsis_fluoracantha@2241843:0.1076497236)n19:0.01127965635)n8:0.0357649758,(((Bargmannia_amoena@3432466:4.111098546e-06,Bargmannia_amoena@4778904:4.111098546e-06)n22:0.07621973624,(Bargmannia_elongata@1490307:0.06992538442,((Rudjakovia_sp@3860209:0.02220438206,Rudjakovia_sp@3860206:0.02220438206)n25:0.04608973242,(Bargmannia_lata@3621782:0.05742785695,Rudjakovia_sp@3860207:0.05742785695)n26:0.01086625752)n24:0.001631269943)n23:0.006298462916)n21:0.01641751799,((Bargmannia_lata@3596919:0.06381969455,Rudjakovia_sp@3860208:0.06381969455)n28:0.01240415278,Bargmannia_amoena@3416064:0.07622384733)n27:0.01641751799)n20:0.06205299047)n7:0.006697179414,((((Frillagalma_vityazi@1528039:0.06322892296,Resomia_ornicephala@3030818:0.06322892296)n32:0.03866347444,(((Agalma_elegans@644035:0.06586402478,(Athorybia_rosacea@5012827:0.05659518233,(Halistemma_rubrum@3707186:0.04969911172,Nanomia_bijuga@889785:0.04969911172)n37:0.006896070611)n36:0.009268842449)n35:0.001775900247,(Athorybia_rosacea@5090210:0.0534726437,Halistemma_rubrum@3707185:0.0534726437)n38:0.01416728132)n34:0.01635540543,(Lychnagalma_utricularia@1934463:0.07724211046,Lychnagalma_utricularia@1934464:0.07724211046)n39:0.006753219999)n33:0.01789706695)n31:0.002775961101,((((Cordagalma_sp@1073870:0.08352813879,Forskalia_asymmetrica@1155473:0.08352813879)n43:0.009456348977,(Frillagalma_vityazi@1528040:0.08388492568,Frillagalma_vityazi@1528042:0.08388492568)n44:0.009099562088)n42:0.005466816773,Resomia_ornicephala@2949930:0.09845130454)n41:0.003441092861,Lychnagalma_utricularia@1934462:0.1018923974)n40:0.002775961101)n30:0.01733994879,(Erenna_richardi@1272638:0.08138780417,((Marrus_claudanielis@2448286:0.07283097858,(Thermopalia_sp@3466774:0.002077862513,(Stephalia_dilata@2737777:0.002077853024,Stephalia_dilata@2737772:0.002077853024)n49:9.488744657e-09)n48:0.07075311607)n47:0.007991733468,(Stephalia_dilata@2737776:0.07283097858,((Marrus_claudanielis@2448276:0.02598617023,Marrus_claudanielis@2448281:0.02598617023)n52:0.01417171747,(Physonect_sp@2407113:0.03978697843,(Physonect_sp@2407112:0.03674583436,Physonect_sp@2394980:0.03674583436)n54:0.003041144067)n53:0.0003709092693)n51:0.03267309088)n50:0.007991733468)n46:0.0005650921175)n45:0.04062050313)n29:0.03938322791)n6:0.0192035034,(Apolemia_rubriversa@213179:0.03524785198,(Apolemia_lanosa@3363931:0.03397145516,Apolemia_lanosa@3327893:0.03397145516)n56:0.001276396819)n55:0.1453471866)n5:0.02370954311,Rhizophysa_filiformis@2849406:0.2043045817)n4:0.1735234885,(Podocoryna_carnea@4560821:0.3765356848,((((Clytia_hemisphaerica@70572:1e-08,Clytia_hemisphaerica@70569:1e-08)n61:3.952567071e-06,Clytia_hemisphaerica@70571:3.962567071e-06)n60:0.3118867885,(Hydractinia_symbiolongicarpus@4407879:0.1762116314,Podocoryna_carnea@4565710:0.1762116314)n62:0.1356791197)n59:0.02999118672,(Ectopleura_larynx@4695114:0.2520712642,Hydra_vulgaris@10557:0.2520712642)n63:0.08981067367)n58:0.03465374693)n57:0.001292385411)n3:0.1725360215,Alatina_alata@4988391:0.5503640916)n2:0.4496359084,(Aiptasia_pallida@3985984:0.4778738518,Nematostella_vectensis@57481:0.4778738518)n64:0.5221261482)n1:0.4246278388,(Podocoryna_carnea@4538777:1.265327097,((Aiptasia_pallida@3999829:0.3943301652,Nematostella_vectensis@39442:0.3943301652)n67:0.6056698348,(Alatina_alata@5004665:0.5503640916,(Podocoryna_carnea@4565709:0.5373660181,(Hydra_vulgaris@11480:0.3778280702,((Clytia_hemisphaerica@112923:2.600127989e-06,Clytia_hemisphaerica@112924:2.600127989e-06)n72:0.354296733,((Hydractinia_symbiolongicarpus@4423102:0.1762116314,Podocoryna_carnea@4568484:0.1762116314)n74:0.1465443972,(Rhizophysa_filiformis@2871770:0.2059969461,(((Physalia_physalis@327412:0.1100823795,Rhizophysa_filiformis@2871783:0.1100823795)n78:0.0942222022,(((((Apolemia_lanosa@3353327:0.04728686263,Apolemia_sp@3306026:0.04728686263)n83:1.271947383e-06,(Apolemia_lanosa@3379267:0.04728686263,Apolemia_sp@3281668:0.04728686263)n84:1.271947383e-06)n82:0.0200695417,Apolemia_sp@3290536:0.06735767628)n81:0.0110125268,(Apolemia_lanosa@3332088:0.04728686263,(Apolemia_rubriversa@290451:5.504415485e-06,Apolemia_sp@3256314:5.504415485e-06)n86:0.04728135821)n85:0.03108334045)n80:0.1022248355,(((((Bargmannia_amoena@3449887:2.583148803e-06,Bargmannia_amoena@4719693:2.583148803e-06)n91:0.02018077796,(Bargmannia_elongata@1431131:0.001105001632,Bargmannia_elongata@1431129:0.001105001632)n92:0.01907835947)n90:0.02290083414,Bargmannia_lata@3617538:0.04308419524)n89:0.03313965209,Rudjakovia_sp@3899806:0.07622384733)n88:0.08516768787,((Physonect_sp@2388877:0.1220083073,(Stephalia_dilata@2735154:0.1218034567,((Marrus_claudanielis@2488135:0.07283097858,Thermopalia_sp@3509331:0.07283097858)n97:0.04737966287,(Stephalia_dilata@2743751:0.11955644,(((((((Agalma_elegans@596337:0.02154467931,Athorybia_rosacea@5061920:0.02154467931)n105:0.04431934546,(Halistemma_rubrum@3722088:0.05788938487,(Nanomia_bijuga@957039:0.02792678738,Nanomia_bijuga@957038:0.02792678738)n107:0.02996259748)n106:0.007974639909)n104:0.02744539857,((Cordagalma_sp@985610:0.08196073424,(Lychnagalma_utricularia@1973533:0.053657509,Physophora_gilmeri@3552675:0.053657509)n110:0.02830322524)n109:0.007021886074,Forskalia_asymmetrica@1087721:0.08898262031)n108:0.004326803036)n103:0.008582974053,(Frillagalma_vityazi@1675522:0.06322892296,Resomia_ornicephala@2979292:0.06322892296)n111:0.03866347444)n102:0.01196850933,Erenna_richardi@1184507:0.1138609067)n101:6.143388603e-07,Marrus_claudanielis@2444148:0.1138615211)n100:1.000611823e-06,(Stephalia_dilata@2735156:0.002077862513,Thermopalia_sp@3492267:0.002077862513)n112:0.1117846592)n99:0.005693918287)n98:0.0006542014834)n96:0.001592815225)n95:0.00020485062)n94:0.02618992096,((Prayidae_D27D2@3176361:0.1041666279,(Lilyopsis_fluoracantha@2210596:0.1040498892,(Prayidae_D27SS7@2619900:0.1028200618,(((Hippopodius_hippopus@1853224:0.06014552541,Hippopodius_hippopus@1853237:0.06014552541)n119:0.02452978595,Lilyopsis_fluoracantha@2287117:0.08467531136)n118:0.01734263803,((Hippopodius_hippopus@1853228:0.08082641705,Hippopodius_hippopus@1853238:0.08082641705)n121:0.01225912949,Lilyopsis_fluoracantha@2210595:0.09308554654)n120:0.008932402855)n117:0.0008021123591)n116:0.001229827402)n115:0.000116738703)n114:0.003483095789,(Kephyes_ovata@2101739:0.1013038434,(((Chuniphyes_multidentata@3768910:2.551399387e-06,Chuniphyes_multidentata@4300271:2.551399387e-06)n125:0.03879310377,Kephyes_ovata@2101737:0.03879565517)n124:0.04836848361,((Chuniphyes_multidentata@3768908:1.356497666e-06,Chuniphyes_multidentata@4300269:1.356497666e-06)n127:0.08690933629,(Kephyes_ovata@2101735:0.07527156936,(Chelophyes_appendiculata@766736:0.03440160708,(Abylopsis_tetragona@457566:0.0221180839,(Diphyes_dispar@4256008:0.02210747832,(Diphyes_dispar@4265779:0.02189181538,Diphyes_dispar@4238833:0.02189181538)n132:0.0002156629384)n131:1.060557679e-05)n130:0.01228352318)n129:0.04086996227)n128:0.01163912343)n126:0.0002534459947)n123:0.01413970466)n122:0.006345880203)n113:0.04054850461)n93:0.01319330695)n87:0.0192035034)n79:0.02370954311)n77:0.001287464648,(Physalia_physalis@327411:0.187430428,(Physalia_physalis@318708:0.1100823795,Rhizophysa_filiformis@2871779:0.1100823795)n134:0.07734804845)n133:0.0181616184)n76:0.0004048997574)n75:0.1167590825)n73:0.03154330453)n71:0.02352873704)n70:0.1595379479)n69:0.01299807355)n68:0.4496359084)n66:0.2653270971)n65:0.1593007417)n0;
```
