## Supplementary material for "Evolution of gene expression across species and specialized zooids in Siphonophora": Gene trees: fdae9b3ede8ea7d17885784fe879ced2.txt

```
((Clytia_hemisphaerica@116505:0.3778280702,((Hydractinia_symbiolongicarpus@4448300:0.1762116314,Podocoryna_carnea@4536516:0.1762116314)n3:0.1796684838,(Hydra_vulgaris@21789:0.2520712642,(Ectopleura_larynx@4643279:0.2491476917,((Ectopleura_larynx@4703811:0.1074153637,Ectopleura_larynx@4612294:0.1074153637)n7:0.09997952117,Ectopleura_larynx@4643277:0.2073948848)n6:0.0417528069)n5:0.002923572419)n4:0.1038088511)n2:0.02194795495)n1:0.04347989817,(Clytia_hemisphaerica@87334:0.3778280702,((Hydractinia_symbiolongicarpus@4484950:0.1762116314,Podocoryna_carnea@4525368:0.1762116314)n10:0.1465443972,(((((((((((Abylopsis_tetragona@435563:0.0221180839,Diphyes_dispar@4105135:0.0221180839)n21:0.01228352318,Chelophyes_appendiculata@670677:0.03440160708)n20:0.05250908571,(Chuniphyes_multidentata@3758366:0.03879565517,Kephyes_ovata@2143915:0.03879565517)n22:0.04811503762)n19:0.01147081539,((Hippopodius_hippopus@1889847:0.07694614454,Prayidae_D27D2@3208691:0.07694614454)n24:0.01168474973,Prayidae_D27SS7@2569131:0.08863089427)n23:0.009750613908)n18:0.009268215463,Lilyopsis_fluoracantha@2228667:0.1076497236)n17:0.02604586939,((((Agalma_elegans@610492:0.02154467931,Athorybia_rosacea@5017348:0.02154467931)n28:0.03192796439,Halistemma_rubrum@3743421:0.0534726437)n27:0.01239138108,Nanomia_bijuga@781966:0.06586402478)n26:0.03602837263,(Frillagalma_vityazi@1672262:0.06322892296,Resomia_ornicephala@2980087:0.06322892296)n29:0.03866347444)n25:0.03180319563)n16:0.01450263522,(Erenna_richardi@1182563:0.08138780417,Marrus_claudanielis@2517603:0.08138780417)n30:0.06681042408)n15:0.01319330695,(Rudjakovia_sp@3961336:0.07622384733,(Bargmannia_elongata@1463837:0.04308419524,(Bargmannia_lata@3613082:0.03713307029,Bargmannia_lata@3612166:0.03713307029)n33:0.005951124958)n32:0.03313965209)n31:0.08516768787)n14:0.0192035034,(Apolemia_lanosa@3383540:0.03524785198,Apolemia_rubriversa@287183:0.03524785198)n34:0.1453471866)n13:0.02370954311,(Physalia_physalis@345603:0.1100823795,Rhizophysa_filiformis@2912908:0.1100823795)n35:0.0942222022)n12:0.05047253192,((Physalia_physalis@325727:0.1100823795,Rhizophysa_filiformis@2882436:0.1100823795)n37:0.0942222022,(((Bargmannia_amoena@4778299:0.0201833611,Bargmannia_elongata@1376106:0.0201833611)n40:0.1275418127,(Erenna_richardi@1191400:0.1220083073,(((Marrus_claudanielis@2517604:0.07283097858,(Stephalia_dilata@2785132:0.002077862513,Thermopalia_sp@3501002:0.002077862513)n45:0.07075311607)n44:0.02035429208,Resomia_ornicephala@3060643:0.09318527066)n43:0.02758334716,((((((((Agalma_elegans@552079:0.02154467931,Athorybia_rosacea@5028091:0.02154467931)n53:0.03192796439,Halistemma_rubrum@3718092:0.0534726437)n52:0.03052268676,Lychnagalma_utricularia@1989005:0.08399533045)n51:0.003667852099,(Cordagalma_sp@987611:0.08174172118,(Forskalia_asymmetrica@1146255:0.07161450067,Nanomia_bijuga@911923:0.07161450067)n55:0.01012722051)n54:0.005921461375)n50:0.005646240796,Physophora_gilmeri@3570635:0.09330942335)n49:0.008582974053,(Frillagalma_vityazi@1696490:0.06322892296,(Resomia_ornicephala@3058004:0.03575856055,Resomia_ornicephala@3058002:0.03575856055)n57:0.02747036242)n56:0.03866347444)n48:0.004324525289,(Marrus_claudanielis@2517598:0.0401578877,Physonect_sp@2392986:0.0401578877)n58:0.06605903499)n47:0.005657565991,(Stephalia_dilata@2801241:0.002077862513,Thermopalia_sp@3488755:0.002077862513)n59:0.1097966262)n46:0.008894129143)n42:0.001239689471)n41:0.02571686647)n39:0.01366636144,(((Hippopodius_hippopus@1784922:0.06915380557,(Prayidae_D27D2@3109692:0.001420943334,Prayidae_D27D2@3109693:0.001420943334)n63:0.06773286224)n62:0.0194770887,Prayidae_D27SS7@2633079:0.08863089427)n61:0.01901882937,((Chuniphyes_multidentata@3844745:0.03879565517,Kephyes_ovata@2102971:0.03879565517)n65:0.06160250208,(Lilyopsis_fluoracantha@2294612:0.09763675561,(Lilyopsis_fluoracantha@2294614:0.06683744384,((Abylopsis_tetragona@499658:0.0221180839,Diphyes_dispar@4106006:0.0221180839)n69:0.01228352318,(Chelophyes_appendiculata@761389:0.03153142177,Chelophyes_appendiculata@707279:0.03153142177)n70:0.002870185311)n68:0.03243583676)n67:0.03079931177)n66:0.002761401633)n64:0.007251566396)n60:0.05374181156)n38:0.0429130465)n36:0.05047253192)n11:0.06797891497)n9:0.05507204156)n8:0.04347989817)n0;
```
