## Supplementary material for "Evolution of gene expression across species and specialized zooids in Siphonophora": Gene trees: fdb60ade2a1f64349a58fa5d7efa3e92.txt

```
(Nematostella_vectensis@53543:1,(Alatina_alata@4906026:0.5503640916,(Clytia_hemisphaerica@94938:0.3778280702,(((Ectopleura_larynx@4680326:0.2520712642,Hydra_vulgaris@8243:0.2520712642)n5:0.06605174913,((Physalia_physalis@328546:0.1100823795,Rhizophysa_filiformis@2911319:0.1100823795)n7:0.0942222022,((Apolemia_lanosa@3375491:0.03524785198,Apolemia_rubriversa@258483:0.03524785198)n9:0.1453471866,(((Bargmannia_lata@3642737:0.04308419524,((Bargmannia_amoena@4762436:0.0201833611,Bargmannia_elongata@1423907:0.0201833611)n14:0.02120271526,Bargmannia_amoena@3420214:0.04138607637)n13:0.001698118879)n12:0.03313965209,Rudjakovia_sp@3912926:0.07622384733)n11:0.08516768787,((((((((((Agalma_elegans@644178:0.02154467931,Athorybia_rosacea@5066926:0.02154467931)n24:0.04431934546,(Halistemma_rubrum@3651305:0.05926123074,Nanomia_bijuga@886028:0.05926123074)n25:0.00660279403)n23:0.01813130568,Lychnagalma_utricularia@1962813:0.08399533045)n22:0.009314092894,Forskalia_asymmetrica@1121865:0.09330942335)n21:0.003958547803,(Frillagalma_vityazi@1583358:0.06322892296,Resomia_ornicephala@3040127:0.06322892296)n26:0.03403904819)n20:0.00462442625,Cordagalma_sp@1012945:0.1018923974)n19:0.003264416163,Erenna_richardi@1262956:0.1051568136)n18:0.007017862429,(Stephalia_dilata@2776773:0.002077862513,Thermopalia_sp@3505635:0.002077862513)n27:0.1100968135)n17:0.009833631301,Marrus_claudanielis@2481782:0.1220083073)n16:0.02618992096,(Prayidae_D27SS7@2543325:0.1076497236,((Hippopodius_hippopus@1779242:0.09272886799,Lilyopsis_fluoracantha@2255129:0.09272886799)n30:0.003806197598,((Chuniphyes_multidentata@4318252:0.03879565517,Kephyes_ovata@2051951:0.03879565517)n32:0.04811503762,(Chelophyes_appendiculata@722397:0.03440160708,(Abylopsis_tetragona@406548:0.0221180839,Diphyes_dispar@4080226:0.0221180839)n34:0.01228352318)n33:0.05250908571)n31:0.009624372801)n29:0.01111465805)n28:0.04054850461)n15:0.01319330695)n10:0.0192035034)n8:0.02370954311)n6:0.1138184316)n4:0.03775710193,(Podocoryna_carnea@4513123:0.3476518934,(Hydractinia_symbiolongicarpus@4469083:0.1762116314,Podocoryna_carnea@4521285:0.1762116314)n36:0.171440262)n35:0.0082282218)n3:0.02194795495)n2:0.1725360215)n1:0.4496359084)n0;
```
