## Supplementary material for "Evolution of gene expression across species and specialized zooids in Siphonophora": Gene trees: fdd8dd90875ddf083b33b524191b841d.txt

```
(Alatina_alata@4984662:0.5503640916,((((Clytia_hemisphaerica@138350:0.258913827,Ectopleura_larynx@4651147:0.258913827)n4:0.04698449915,Hydra_vulgaris@2735:0.3058983261)n3:0.02982228198,(Hydractinia_symbiolongicarpus@4412816:0.1762116314,Podocoryna_carnea@4523182:0.1762116314)n5:0.1595089767)n2:0.04210746205,((((Apolemia_lanosa@3371901:0.04728686263,(Apolemia_rubriversa@236535:0.03131785203,Apolemia_sp@3303807:0.03131785203)n10:0.0159690106)n9:0.133308176,((Bargmannia_amoena@4747536:0.0201833611,Bargmannia_elongata@1433514:0.0201833611)n12:0.1412081741,((((Athorybia_rosacea@5102413:0.0534726437,Halistemma_rubrum@3663112:0.0534726437)n16:0.0685356636,(Stephalia_dilata@2692149:0.002077862513,Thermopalia_sp@3510083:0.002077862513)n17:0.1199304448)n15:0.02618992096,(((Hippopodius_hippopus@1829876:0.08863089427,Prayidae_D27D2@3222192:0.08863089427)n20:0.01447921867,((((Diphyes_dispar@4193345:0.04334982526,Diphyes_dispar@4193344:0.04334982526)n24:0.03627044605,Diphyes_dispar@4249065:0.07962027131)n23:0.007290421483,Kephyes_ovata@2024644:0.08691069279)n22:0.01570533451,((Diphyes_dispar@4096813:0.05204398747,Diphyes_dispar@4211753:0.05204398747)n26:0.03486670532,Kephyes_ovata@2187215:0.08691069279)n25:0.01570533451)n21:0.0004940856397)n19:0.0045396107,Lilyopsis_fluoracantha@2238154:0.1076497236)n18:0.04054850461)n14:0.01317484082,(((((Nanomia_bijuga@918662:0.08399533045,Physophora_gilmeri@3535295:0.08399533045)n31:0.01789706695,Resomia_ornicephala@2998904:0.1018923974)n30:0.02011590989,Stephalia_dilata@2726515:0.1220083073)n29:0.02618992096,((Chelophyes_appendiculata@672651:0.08691069279,(Kephyes_ovata@2161088:0.08515525938,Kephyes_ovata@2161091:0.08515525938)n34:0.001755433413)n33:0.02073903085,((Hippopodius_hippopus@1801881:0.0719497393,Prayidae_D27D2@3160652:0.0719497393)n36:0.01668115497,Prayidae_D27SS7@2614217:0.08863089427)n35:0.01901882937)n32:0.04054850461)n28:0.0128891468,(((((((((Agalma_elegans@639814:0.02154467931,Athorybia_rosacea@5062896:0.02154467931)n45:0.03192796439,Halistemma_rubrum@3734299:0.0534726437)n44:0.01239138108,Nanomia_bijuga@804503:0.06586402478)n43:0.02015127531,Cordagalma_sp@983804:0.08601530008)n42:0.007294123266,Forskalia_asymmetrica@1170698:0.09330942335)n41:0.008582974053,(Frillagalma_vityazi@1626606:0.06322892296,Resomia_ornicephala@3013287:0.06322892296)n46:0.03866347444)n40:0.01091398322,Erenna_richardi@1271209:0.1128063806)n39:0.009201926672,Thermopalia_sp@3473609:0.1220083073)n38:0.02618992096,(((Chelophyes_appendiculata@675218:0.08309793688,Kephyes_ovata@2047088:0.08309793688)n49:0.003812755906,Diphyes_dispar@4286369:0.08691069279)n48:0.02073903085,(Hippopodius_hippopus@1894303:0.08863089427,Prayidae_D27D2@3178965:0.08863089427)n50:0.01901882937)n47:0.04054850461)n37:0.0128891468)n27:0.0002856940233)n13:1.846613059e-05)n11:0.0192035034)n8:0.02370954311,Rhizophysa_filiformis@2937849:0.2043045817)n7:0.1079645744,((Apolemia_rubriversa@256183:0.1754072823,(Physalia_physalis@388616:0.1100823795,Rhizophysa_filiformis@2844460:0.1100823795)n53:0.06532490276)n52:0.02889729945,((((Bargmannia_amoena@4769302:0.0201833611,Bargmannia_elongata@1473855:0.0201833611)n57:0.02290083414,Bargmannia_lata@3630328:0.04308419524)n56:0.03313965209,Rudjakovia_sp@3893149:0.07622384733)n55:0.08516768787,(Cordagalma_sp@1045658:0.1481982283,(((Erenna_richardi@1262690:0.08138780417,(Physonect_sp@2378398:0.07283097858,Stephalia_dilata@2763968:0.07283097858)n62:0.008556825586)n61:0.04062050313,(((((Agalma_elegans@541893:0.02608536427,(Athorybia_rosacea@5024168:0.01162245871,Physophora_gilmeri@3567302:0.01162245871)n68:0.01446290556)n67:0.009253055306,Halistemma_rubrum@3669947:0.03533841958)n66:0.04865691088,Nanomia_bijuga@844725:0.08399533045)n65:0.009314092894,Forskalia_asymmetrica@1150262:0.09330942335)n64:0.008582974053,(Resomia_ornicephala@2955694:0.06322892296,(Frillagalma_vityazi@1572304:0.05234585746,Frillagalma_vityazi@1572298:0.05234585746)n70:0.0108830655)n69:0.03866347444)n63:0.02011590989)n60:0.0141301095,((Hippopodius_hippopus@1823302:0.1050332334,(((Lilyopsis_fluoracantha@2300191:0.08621768335,Lilyopsis_fluoracantha@2320671:0.08621768335)n75:0.0148043634,(Prayidae_D27SS7@2590422:0.09846448834,(Kephyes_ovata@2179422:0.08691069279,(Chuniphyes_multidentata@3746492:0.08232730967,(Chelophyes_appendiculata@695485:0.03440160708,(Abylopsis_tetragona@506308:0.0221180839,Diphyes_dispar@4266854:0.0221180839)n80:0.01228352318)n79:0.04792570259)n78:0.004583383117)n77:0.01155379555)n76:0.002557558399)n74:0.003036178698,((Chelophyes_appendiculata@766961:0.03440160708,Diphyes_dispar@4239574:0.03440160708)n82:0.05250908571,Kephyes_ovata@2181481:0.08691069279)n81:0.01714753265)n73:0.0009750079163)n72:0.002616490286,Prayidae_D27D2@3223460:0.1076497236)n71:0.02848869315)n59:0.01205981146)n58:0.01319330695)n54:0.0429130465)n51:0.1079645744)n6:0.06555891409)n1:0.1725360215)n0;
```
