## Supplementary material for "Evolution of gene expression across species and specialized zooids in Siphonophora": Gene trees: fdd54e2da6e2c7d4fc77f268b7e06e85.txt

```
(((Chelophyes_appendiculata@729067:0.01466161279,Chelophyes_appendiculata@729069:0.01466161279)n2:0.005858568819,Chelophyes_appendiculata@729073:0.02052018161)n1:0.01388142547,(Abylopsis_tetragona@410521:0.0221180839,(Diphyes_dispar@4269153:0.01402822016,(Diphyes_dispar@4139946:0.01032398334,Diphyes_dispar@4229888:0.01032398334)n5:0.00370423682)n4:0.008089863738)n3:0.01228352318)n0;
```
