## Supplementary material for "Evolution of gene expression across species and specialized zooids in Siphonophora": Gene trees: fdd656b20c7f5761068946f654da02f5.txt

```
(Nematostella_vectensis@58877:1,(Alatina_alata@4936894:0.5503640916,((Hydra_vulgaris@34194:0.3108867219,(Hydractinia_symbiolongicarpus@4445355:0.1762116314,Podocoryna_carnea@4589557:0.1762116314)n4:0.1346750905)n3:0.04499339331,(((Physalia_physalis@348096:0.1100823795,Rhizophysa_filiformis@2839582:0.1100823795)n7:0.08298660325,((((Bargmannia_amoena@4766612:0.0201833611,Bargmannia_elongata@1433617:0.0201833611)n11:0.02290083414,Bargmannia_lata@3576888:0.04308419524)n10:0.11830734,(((Cordagalma_sp@983477:0.09330942335,(((Agalma_elegans@610154:0.02154467931,Athorybia_rosacea@5110167:0.02154467931)n17:0.03192796439,((Halistemma_rubrum@3715714:0.04507872955,Halistemma_rubrum@3692306:0.04507872955)n19:0.006376789314,Halistemma_rubrum@3715715:0.05145551887)n18:0.002017124831)n16:0.01239138108,Nanomia_bijuga@813050:0.06586402478)n15:0.02744539857)n14:0.008582974053,Resomia_ornicephala@2961909:0.1018923974)n13:0.04630583085,(((Marrus_claudanielis@2468118:0.0401578877,Physonect_sp@2358248:0.0401578877)n22:0.09035424516,(Prayidae_D27D2@3074215:0.1076497236,((Chuniphyes_multidentata@3843106:0.03879565517,Kephyes_ovata@2160935:0.03879565517)n25:0.06160250208,(Lilyopsis_fluoracantha@2296476:0.06227845761,(Diphyes_dispar@4215365:0.0221180839,(Abylopsis_tetragona@481120:0.02123687972,Abylopsis_tetragona@487087:0.02123687972)n28:0.0008812041767)n27:0.04016037371)n26:0.03811969964)n24:0.007251566396)n23:0.02286240922)n21:0.001783910131,(Erenna_richardi@1225626:0.1091821644,Erenna_richardi@1225625:0.1091821644)n29:0.02311387863)n20:0.01590218526)n12:0.01319330695)n9:0.01947857822,Bargmannia_lata@3595872:0.1808701134)n8:0.01219886933)n6:0.01123559895,(Apolemia_rubriversa@295474:0.04728686263,Apolemia_sp@3291523:0.04728686263)n30:0.1570177191)n5:0.1515755335)n2:0.1944839764)n1:0.4496359084)n0;
```
