## Supplementary material for "Evolution of gene expression across species and specialized zooids in Siphonophora": Gene trees: fddccbfbc11acde71405ebebc19a07a8.txt

```
(Nematostella_vectensis@41335:1,(Aiptasia_pallida@4057575:0.8867237436,(Alatina_alata@4935558:0.5503640916,((Ectopleura_larynx@4716349:0.2520712642,Hydra_vulgaris@4612:0.2520712642)n4:0.125756806,((Podocoryna_carnea@4501965:0.1314195939,Podocoryna_carnea@4573836:0.1314195939)n6:0.2446595687,(Clytia_hemisphaerica@134010:0.3493545023,((Hydractinia_symbiolongicarpus@4439403:0.1762116314,Podocoryna_carnea@4489912:0.1762116314)n9:0.1465443972,((Physalia_physalis@368738:0.1100823795,Rhizophysa_filiformis@2843551:0.1100823795)n11:0.0942222022,((((Apolemia_lanosa@3334949:0.03360868211,Apolemia_lanosa@3334948:0.03360868211)n15:0.001639169867,Apolemia_rubriversa@291481:0.03524785198)n14:0.01203901065,Apolemia_sp@3308601:0.04728686263)n13:0.133308176,(((((Bargmannia_amoena@4733024:0.0201833611,Bargmannia_elongata@1359009:0.0201833611)n20:0.02290083414,Bargmannia_lata@3637064:0.04308419524)n19:0.03313965209,Rudjakovia_sp@3864518:0.07622384733)n18:0.05752642203,(((((((Agalma_elegans@578981:0.02154467931,Athorybia_rosacea@5102282:0.02154467931)n27:0.03727622776,Nanomia_bijuga@951659:0.05882090707)n26:0.007043117702,Halistemma_rubrum@3683917:0.06586402478)n25:0.02301534597,Cordagalma_sp@1086819:0.08887937075)n24:0.0044300526,(Forskalia_asymmetrica@1164120:0.08207727366,(Lychnagalma_utricularia@2016279:0.053657509,Physophora_gilmeri@3570944:0.053657509)n29:0.02841976467)n28:0.01123214968)n23:0.008582974053,(Frillagalma_vityazi@1609675:0.06322892296,Resomia_ornicephala@3001440:0.06322892296)n30:0.03866347444)n22:0.02011590989,((Stephalia_dilata@2798661:0.002077862513,Thermopalia_sp@3513222:0.002077862513)n32:0.07930994166,(Marrus_claudanielis@2481264:0.06420360582,(Erenna_richardi@1188334:0.04530991308,Marrus_claudanielis@2481263:0.04530991308)n34:0.01889369274)n33:0.01718419835)n31:0.04062050313)n21:0.01174196207)n17:0.02764126584,((Hippopodius_hippopus@1827942:0.08863089427,(Prayidae_D27D2@3087526:0.06792302538,Prayidae_D27SS7@2626198:0.06792302538)n37:0.0207078689)n36:0.01901882937,((Chuniphyes_multidentata@4314948:0.03879565517,Kephyes_ovata@2120612:0.03879565517)n39:0.06160250208,(Lilyopsis_fluoracantha@2252823:0.09928999059,(Lilyopsis_fluoracantha@2252822:0.07469616857,(Diphyes_dispar@4253360:0.03440160708,(Abylopsis_tetragona@454157:0.02947954857,(Chelophyes_appendiculata@656176:0.02619447726,Chelophyes_appendiculata@665202:0.02619447726)n44:0.003285071313)n43:0.004922058512)n42:0.04029456149)n41:0.02459382202)n40:0.001108166658)n38:0.007251566396)n35:0.05374181156)n16:0.0192035034)n12:0.02370954311)n10:0.1184514469)n8:0.02659847374)n7:0.02672466027)n5:0.00174890756)n3:0.1725360215)n2:0.336359652)n1:0.1132762564)n0;
```
