## Supplementary material for "Evolution of gene expression across species and specialized zooids in Siphonophora": Gene trees: fdde46a399e227e49cada91500d5dfb5.txt

```
(Alatina_alata@4795964:0.5503640916,((Hydractinia_symbiolongicarpus@4421638:0.1762116314,Podocoryna_carnea@4493290:0.1762116314)n2:0.1796684838,(Ectopleura_larynx@4700291:0.3284292197,(Hydra_vulgaris@7723:0.2888391157,(((((Bargmannia_amoena@3422997:0.0201833611,Bargmannia_elongata@1375993:0.0201833611)n9:0.03792554157,Rudjakovia_sp@3958595:0.05810890268)n8:0.01811494465,Bargmannia_lata@3643476:0.07622384733)n7:0.09902939487,Physalia_physalis@366041:0.1752532422)n6:0.0290513395,((Apolemia_lanosa@3328026:0.03524785198,Apolemia_rubriversa@235569:0.03524785198)n11:0.1453471866,((((((((((Agalma_elegans@523846:0.02154467931,Athorybia_rosacea@5028451:0.02154467931)n21:0.03192796439,Halistemma_rubrum@3693221:0.0534726437)n20:0.01239138108,Nanomia_bijuga@837070:0.06586402478)n19:0.01813130568,(Lychnagalma_utricularia@1935506:0.053657509,Physophora_gilmeri@3529928:0.053657509)n22:0.03033782146)n18:0.00628159369,Cordagalma_sp@985828:0.09027692414)n17:0.003032499204,Forskalia_asymmetrica@1089428:0.09330942335)n16:0.02023330004,(Erenna_richardi@1262503:0.08944525568,Frillagalma_vityazi@1704907:0.08944525568)n23:0.02409746771)n15:0.006052862486,(Stephalia_dilata@2723408:0.002077862513,Thermopalia_sp@3468123:0.002077862513)n24:0.1175177234)n14:0.002412721417,Marrus_claudanielis@2425149:0.1220083073)n13:0.02618992096,(Prayidae_D27D2@3208696:0.1076497236,(Prayidae_D27SS7@2660112:0.1002914804,((Chuniphyes_multidentata@4352744:0.03879565517,Kephyes_ovata@2164014:0.03879565517)n28:0.04811503762,(Chelophyes_appendiculata@776946:0.03440160708,(Abylopsis_tetragona@462349:0.0221180839,Diphyes_dispar@4083844:0.0221180839)n30:0.01228352318)n29:0.05250908571)n27:0.01338078757)n26:0.007358243285)n25:0.04054850461)n12:0.03239681035)n10:0.02370954311)n5:0.08453453397)n4:0.039590104)n3:0.02745089555)n1:0.1944839764)n0;
```
