## Supplementary material for "Evolution of gene expression across species and specialized zooids in Siphonophora": Gene trees: fdec36c6c3f3d80337035c58a850b83c.txt

```
(Nematostella_vectensis@61594:1,((Aiptasia_pallida@3984641:0.5686218921,Alatina_alata@4848195:0.5686218921)n2:0.3181018515,((Hydra_vulgaris@14028:0.3176503875,Podocoryna_carnea@4547818:0.3176503875)n4:0.03822972776,(((Physalia_physalis@344446:0.1100823795,Rhizophysa_filiformis@2870571:0.1100823795)n7:0.03612794164,((Rhizophysa_filiformis@2860747:0.06521079697,Rhizophysa_filiformis@2885862:0.06521079697)n9:0.04487158253,Physalia_physalis@344459:0.1100823795)n8:0.03612794164)n6:0.05809426056,((((((Agalma_elegans@554773:0.02154467931,Athorybia_rosacea@5086902:0.02154467931)n15:0.04919061313,Physophora_gilmeri@3523591:0.07073529244)n14:0.007844312383,Nanomia_bijuga@938872:0.07857960483)n13:0.005415725629,Halistemma_rubrum@3733079:0.08399533045)n12:0.009314092894,Forskalia_asymmetrica@1129959:0.09330942335)n11:0.05488880491,(Hippopodius_hippopus@1814092:0.1076497236,((Abylopsis_tetragona@502660:0.0221180839,Diphyes_dispar@4241248:0.0221180839)n18:0.01228352318,(Chelophyes_appendiculata@712167:0.03432763092,(Chelophyes_appendiculata@668634:0.03307140584,Chelophyes_appendiculata@712172:0.03307140584)n20:0.001256225077)n19:7.397616075e-05)n17:0.07324811656)n16:0.04054850461)n10:0.05610635346)n5:0.1515755335)n3:0.5308436284)n1:0.1132762564)n0;
```
