## Supplementary material for "Evolution of gene expression across species and specialized zooids in Siphonophora": Gene trees: fdff72b831ae6f50fd607ec270ae2eb9.txt

```
(Alatina_alata@4928650:0.5503640916,(Clytia_hemisphaerica@133666:0.3778280702,(((Ectopleura_larynx@4685314:0.2520712642,Hydra_vulgaris@19827:0.2520712642)n4:0.09337672472,(Hydractinia_symbiolongicarpus@4415876:0.1762116314,Podocoryna_carnea@4505058:0.1762116314)n5:0.1692363575)n3:0.01043212634,((Physalia_physalis@366572:0.1100823795,Rhizophysa_filiformis@2871283:0.1100823795)n7:0.0942222022,(Bargmannia_lata@3622423:0.1805950386,(((Erenna_richardi@1254248:0.1613915352,(Marrus_claudanielis@2467333:0.1613915219,(Stephalia_dilata@2702309:0.1613914228,(((Bargmannia_elongata@1462068:0.08508539363,(Marrus_claudanielis@2467332:0.0401578877,Physonect_sp@2347741:0.0401578877)n17:0.04492750593)n16:0.03692456542,((Stephalia_dilata@2702302:0.002077862513,(Thermopalia_sp@3479431:0.002025613956,Thermopalia_sp@3494297:0.002025613956)n20:5.224855676e-05)n19:0.1199304448,(((((((Agalma_elegans@634043:4.122080416e-06,Agalma_elegans@634046:4.122080416e-06)n27:0.02154055723,Athorybia_rosacea@5084455:0.02154467931)n26:0.04431934546,(Halistemma_rubrum@3688458:0.06117829366,Nanomia_bijuga@955236:0.06117829366)n28:0.00468573112)n25:0.01813130568,(Physophora_gilmeri@3549214:0.053657509,(Lychnagalma_utricularia@1928498:0.04275955039,Lychnagalma_utricularia@1928500:0.04275955039)n30:0.0108979586)n29:0.03033782146)n24:0.009314092894,(Cordagalma_sp@1044708:0.08352813879,Forskalia_asymmetrica@1121118:0.08352813879)n31:0.009781284557)n23:0.008582974053,(Frillagalma_vityazi@1674614:0.06322892296,Resomia_ornicephala@2966765:0.06322892296)n32:0.03866347444)n22:0.0201134463,Stephalia_dilata@2702295:0.1220058437)n21:2.463589417e-06)n18:1.65175561e-06)n15:0.0393802799,Lychnagalma_utricularia@1928502:0.1613902389)n14:1.183880947e-06)n13:9.905956999e-08)n12:1.331978705e-08)n11:0.006649619015,(Apolemia_rubriversa@230262:0.1622084523,(((Hippopodius_hippopus@1776082:0.07726578953,Prayidae_D27SS7@2571538:0.07726578953)n36:0.01136510474,(Prayidae_D27D2@3127655:0.07598667711,Prayidae_D27D2@3127653:0.07598667711)n37:0.01264421716)n35:0.01901882937,(((Chuniphyes_multidentata@3773487:0.03879565517,Kephyes_ovata@2063410:0.03879565517)n40:0.04811503762,((Chelophyes_appendiculata@735387:0.03440160708,(Abylopsis_tetragona@395447:0.0221180839,(Diphyes_dispar@4229728:0.02056570376,Diphyes_dispar@4229732:0.02056570376)n44:0.001552380136)n43:0.01228352318)n42:0.01168343813,(Chelophyes_appendiculata@735397:0.03440160708,Abylopsis_tetragona@395445:0.03440160708)n45:0.01168343813)n41:0.04082564758)n39:0.01348746446,(Lilyopsis_fluoracantha@2314038:0.09463777493,Lilyopsis_fluoracantha@2305104:0.09463777493)n46:0.005760382313)n38:0.007251566396)n34:0.05455872866)n33:0.005832701921)n10:5.295697668e-07,((Apolemia_lanosa@3357835:0.04728686263,(Apolemia_rubriversa@212212:0.02528611305,Apolemia_sp@3308174:0.02528611305)n49:0.02200074958)n48:0.1145234845,(Bargmannia_amoena@4749321:0.07622384733,(Bargmannia_elongata@1462065:0.05617204967,Rudjakovia_sp@3949848:0.05617204967)n51:0.02005179766)n50:0.08558649981)n47:0.006231336647)n9:0.01255335481)n8:0.02370954311)n6:0.1515755335)n2:0.02194795495)n1:0.1725360215)n0;
```
