## Supplementary material for "Evolution of gene expression across species and specialized zooids in Siphonophora": Gene trees: fe1cadce64cdb0658b244aac3c762247.txt

```
(Nematostella_vectensis@44537:1,(Aiptasia_pallida@4001689:0.8867237436,(Alatina_alata@4821140:0.5503640916,(Clytia_hemisphaerica@138743:0.3778280702,((((Halistemma_rubrum@3683102:0.3227560286,Hydractinia_symbiolongicarpus@4404610:0.3227560286)n7:0.02572685501,Hydra_vulgaris@27888:0.3484828836)n6:0.007397231607,Podocoryna_carnea@4600205:0.3558801152)n5:0.02118617626,((Hydractinia_symbiolongicarpus@4435711:0.1762116314,Podocoryna_carnea@4498551:0.1762116314)n9:0.1796684838,((((Apolemia_lanosa@3318112:0.03524785198,Apolemia_rubriversa@237632:0.03524785198)n13:0.01203901065,Apolemia_sp@3271507:0.04728686263)n12:0.1570177191,((Physalia_physalis@383837:0.1100823795,Rhizophysa_filiformis@2830524:0.1100823795)n15:0.07173312489,((((Bargmannia_amoena@3424365:0.0201833611,Bargmannia_elongata@1409804:0.0201833611)n19:0.02290083414,Bargmannia_lata@3578093:0.04308419524)n18:0.03313965209,Rudjakovia_sp@3938557:0.07622384733)n17:0.08516768787,(((((((((((Agalma_elegans@627566:0.02154467931,Athorybia_rosacea@5009875:0.02154467931)n30:0.04431934546,(Halistemma_rubrum@3694588:0.05356857831,Nanomia_bijuga@862279:0.05356857831)n31:0.01229544647)n29:0.01626290777,Cordagalma_sp@1081445:0.08212693254)n28:0.004318243171,(Forskalia_asymmetrica@1100035:0.0400825103,Forskalia_asymmetrica@1100028:0.0400825103)n32:0.04636266542)n27:0.006864247633,Physophora_gilmeri@3560158:0.09330942335)n26:0.007117549524,Resomia_ornicephala@3025567:0.1004269729)n25:0.001465424529,Frillagalma_vityazi@1557756:0.1018923974)n24:0.003641326615,Erenna_richardi@1270251:0.105533724)n23:0.003847049638,(Marrus_claudanielis@2487080:0.0401578877,Physonect_sp@2351935:0.0401578877)n33:0.06922288596)n22:0.01262753364,(Stephalia_dilata@2737496:0.002077862513,Thermopalia_sp@3491649:0.002077862513)n34:0.1199304448)n21:0.02618992096,((Prayidae_D27D2@3165024:0.06792302538,Prayidae_D27SS7@2629783:0.06792302538)n36:0.03972669827,(Hippopodius_hippopus@1853798:0.1055681243,(((Chuniphyes_multidentata@3784999:0.03879565517,Kephyes_ovata@2125205:0.03879565517)n40:0.03990765661,Lilyopsis_fluoracantha@2227416:0.07870331179)n39:0.02169484546,(((Abylopsis_tetragona@472782:0.0221180839,Diphyes_dispar@4097629:0.0221180839)n43:0.01228352318,Chelophyes_appendiculata@743247:0.03440160708)n42:0.02655277086,(Chelophyes_appendiculata@682311:0.03440160708,(Abylopsis_tetragona@431372:0.0221180839,Diphyes_dispar@4268846:0.0221180839)n45:0.01228352318)n44:0.02655277086)n41:0.03944377931)n38:0.005169967013)n37:0.002081599384)n35:0.04054850461)n20:0.01319330695)n16:0.02042396919)n14:0.02248907732)n11:0.1462628603,((Ectopleura_larynx@4610122:0.2949942541,Physalia_physalis@366823:0.2949942541)n47:0.01611824639,Hydra_vulgaris@29171:0.3111125005)n46:0.0394549415)n10:0.005312673253)n8:0.02118617626)n4:0.0007617786811)n3:0.1725360215)n2:0.336359652)n1:0.1132762564)n0;
```
