## Supplementary material for "Evolution of gene expression across species and specialized zooids in Siphonophora": Gene trees: fe05c2bd1826ed55ad339f38972deb7e.txt

```
(Bargmannia_amoena@4724661:0.1613915352,((((Agalma_elegans@576042:0.05972648566,Nanomia_bijuga@919985:0.05972648566)n4:0.006137539111,Athorybia_rosacea@5099061:0.06586402478)n3:0.05614428252,(Stephalia_dilata@2712125:0.002077862513,Thermopalia_sp@3467435:0.002077862513)n5:0.1199304448)n2:0.02618992096,(Prayidae_D27D2@3076580:0.1076497236,(((Kephyes_ovata@2026335:0.1003981572,Lilyopsis_fluoracantha@2233281:0.1003981572)n9:0.001051163518,Prayidae_D27SS7@2654115:0.1014493208)n8:0.006018402432,((Lilyopsis_fluoracantha@2232904:0.07335521849,Prayidae_D27SS7@2550517:0.07335521849)n11:0.02548551917,(Kephyes_ovata@2202153:0.08691069279,(Chelophyes_appendiculata@669951:0.03440160708,(Abylopsis_tetragona@412723:0.0221180839,Diphyes_dispar@4114620:0.0221180839)n14:0.01228352318)n13:0.05250908571)n12:0.01193004487)n10:0.008626985534)n7:0.000182000446)n6:0.04054850461)n1:0.01319330695)n0;
```
