## Supplementary material for "Evolution of gene expression across species and specialized zooids in Siphonophora": Gene trees: fe5e04b45c05602aa50f07da35c8e122.txt

```
(Aiptasia_pallida@4061893:0.8867237436,(Alatina_alata@4862385:0.5503640916,(((Clytia_hemisphaerica@129972:0.3580013103,(Ectopleura_larynx@4702109:0.2520712642,Hydra_vulgaris@16517:0.2520712642)n5:0.1059300461)n4:0.009060574648,((Physalia_physalis@330951:0.1100823795,Rhizophysa_filiformis@2852419:0.1100823795)n7:0.0942222022,(((((Bargmannia_amoena@3424411:0.0201833611,Bargmannia_elongata@1482938:0.0201833611)n12:0.02290083414,Bargmannia_lata@3580656:0.04308419524)n11:0.03313965209,Rudjakovia_sp@3848738:0.07622384733)n10:0.08516768787,((Stephalia_dilata@2726799:0.002077862513,Thermopalia_sp@3474281:0.002077862513)n14:0.1461203657,(((((((Agalma_elegans@616730:0.0534726437,(Halistemma_rubrum@3693501:0.007906445851,(Athorybia_rosacea@5052349:2.633054269e-06,Halistemma_rubrum@3693500:2.633054269e-06)n23:0.007903812796)n22:0.04556619785)n21:0.01239138108,Nanomia_bijuga@909787:0.06586402478)n20:0.01929416421,Cordagalma_sp@1008708:0.08515818899)n19:0.008151234363,(Forskalia_asymmetrica@1166900:0.08583630313,(Lychnagalma_utricularia@1999700:0.053657509,Physophora_gilmeri@3547115:0.053657509)n25:0.03217879413)n24:0.007473120218)n18:0.008582974053,(Frillagalma_vityazi@1517384:0.06322892296,Resomia_ornicephala@3054098:0.06322892296)n26:0.03866347444)n17:0.03439127683,((Hippopodius_hippopus@1742303:0.08863089427,(Prayidae_D27D2@3240071:0.06792302538,Prayidae_D27SS7@2574928:0.06792302538)n29:0.0207078689)n28:0.02213193572,((Prayidae_D27D2@3112026:0.06792302538,Prayidae_D27SS7@2574938:0.06792302538)n31:0.03972669827,(Hippopodius_hippopus@1742304:0.1042063833,(Lilyopsis_fluoracantha@2288476:0.1003981572,((Chuniphyes_multidentata@3789286:0.03879565517,Kephyes_ovata@2036457:0.03879565517)n35:0.04811503762,(((Abylopsis_tetragona@453354:0.0221180839,Diphyes_dispar@4183811:0.0221180839)n38:0.01228352318,Chelophyes_appendiculata@697886:0.03440160708)n37:0.01323876184,(Abylopsis_tetragona@453353:0.0221180839,Diphyes_dispar@4277130:0.0221180839)n39:0.02552228502)n36:0.03927032387)n34:0.01348746446)n33:0.003808226084)n32:0.003443340312)n30:0.003113106348)n27:0.02552084424)n16:0.003861386829,(Marrus_claudanielis@2434293:0.09833825851,(Erenna_richardi@1276235:0.08138780417,Marrus_claudanielis@2434303:0.08138780417)n41:0.01695045434)n40:0.04180680256)n15:0.008053167192)n13:0.01319330695)n9:0.0192035034,(Apolemia_rubriversa@263727:0.1647859829,Apolemia_rubriversa@263730:0.1647859829)n42:0.01580905575)n8:0.02370954311)n6:0.1627573032)n3:0.01076618525,(Podocoryna_carnea@4605911:0.3721509798,(Hydractinia_symbiolongicarpus@4430826:0.1762116314,Podocoryna_carnea@4517344:0.1762116314)n44:0.1959393484)n43:0.005677090384)n2:0.1725360215)n1:0.336359652)n0;
```
