## Supplementary material for "Evolution of gene expression across species and specialized zooids in Siphonophora": Gene trees: fe081f6d858b20405c5dc6032f1f984a.txt

```
(Nematostella_vectensis@53888:1,(Aiptasia_pallida@3998438:0.8867237436,(Alatina_alata@4971165:0.5503640916,(Clytia_hemisphaerica@70563:0.3778280702,(Podocoryna_carnea@4547156:0.375726685,((Hydractinia_symbiolongicarpus@4456607:0.1762116314,Podocoryna_carnea@4507126:0.1762116314)n6:0.1796684838,(Hydra_vulgaris@12151:0.3320747793,(Rhizophysa_filiformis@2819904:0.2043045817,((Apolemia_lanosa@3315031:0.03524785198,Apolemia_rubriversa@279161:0.03524785198)n10:0.1453471866,((((Bargmannia_amoena@4729098:0.0201833611,Bargmannia_elongata@1337382:0.0201833611)n14:0.04722271771,Rudjakovia_sp@3946363:0.06740607882)n13:0.008817768517,Bargmannia_lata@3622075:0.07622384733)n12:0.08516768787,(((((((Chelophyes_appendiculata@676121:0.03440160708,Diphyes_dispar@4171703:0.03440160708)n21:0.05250908571,(Chuniphyes_multidentata@4389146:0.03879565517,Kephyes_ovata@2134027:0.03879565517)n22:0.04811503762)n20:0.01348746446,Lilyopsis_fluoracantha@2334371:0.1003981572)n19:0.002183943368,Prayidae_D27SS7@2659322:0.1025821006)n18:0.003183233283,Prayidae_D27D2@3086698:0.1057653339)n17:0.001884389745,Hippopodius_hippopus@1814752:0.1076497236)n16:0.04054850461,(Thermopalia_sp@3492922:0.1220083073,(Marrus_claudanielis@2530246:0.1155206851,(Erenna_richardi@1220280:0.1115906018,((Frillagalma_vityazi@1690539:0.06322892296,Resomia_ornicephala@2961039:0.06322892296)n27:0.03866347444,((Cordagalma_sp@1061759:0.08352813879,Forskalia_asymmetrica@1125918:0.08352813879)n29:0.009781284557,((Lychnagalma_utricularia@1935000:0.053657509,Physophora_gilmeri@3520109:0.053657509)n31:0.03033782146,(Nanomia_bijuga@821493:0.06586402478,(Halistemma_rubrum@3711439:0.0534726437,(Agalma_elegans@613488:0.02154467931,Athorybia_rosacea@5108743:0.02154467931)n34:0.03192796439)n33:0.01239138108)n32:0.01813130568)n30:0.009314092894)n28:0.008582974053)n26:0.009698204446)n25:0.00393008326)n24:0.006487622189)n23:0.02618992096)n15:0.01319330695)n11:0.0192035034)n9:0.02370954311)n8:0.1277701975)n7:0.02380533597)n5:0.01984656974)n4:0.002101385204)n3:0.1725360215)n2:0.336359652)n1:0.1132762564)n0;
```
