## Supplementary material for "Evolution of gene expression across species and specialized zooids in Siphonophora": Gene trees: fe6436ca23dc7669e57f23edc0d749ee.txt

```
(Nematostella_vectensis@44484:1,(Aiptasia_pallida@4011250:0.8867237436,((Alatina_alata@4802243:0.4929770015,(((Hydractinia_symbiolongicarpus@4466931:0.1762116314,Podocoryna_carnea@4545136:0.1762116314)n6:0.1465443972,(Apolemia_rubriversa@295278:0.2043045817,(((Rhizophysa_filiformis@2835201:0.0574376764,Rhizophysa_filiformis@2835202:0.0574376764)n10:0.0673807121,((((Bargmannia_lata@3576739:0.04308419524,(Bargmannia_elongata@1421134:0.0201833611,(Bargmannia_amoena@3425034:0.01504917555,(Bargmannia_amoena@4728559:2.177424852e-06,Bargmannia_amoena@3455608:2.177424852e-06)n17:0.01504699813)n16:0.00513418555)n15:0.02290083414)n14:0.03313965209,Rudjakovia_sp@3965366:0.07622384733)n13:0.03287719072,Physalia_physalis@322253:0.109101038)n12:0.01170399088,Physalia_physalis@322247:0.1208050289)n11:0.004013359565)n9:0.05213626388,((((((((Athorybia_rosacea@5053379:0.0534726437,Halistemma_rubrum@3712722:0.0534726437)n25:0.01239138108,Nanomia_bijuga@960367:0.06586402478)n24:0.01813130568,(Physophora_gilmeri@3527236:0.053657509,(Lychnagalma_utricularia@1974688:0.052199503,Lychnagalma_utricularia@1974682:0.052199503)n27:0.001458005991)n26:0.03033782146)n23:0.004796638212,Cordagalma_sp@1071234:0.08879196867)n22:0.004517454682,Forskalia_asymmetrica@1097827:0.09330942335)n21:0.008582974053,(Frillagalma_vityazi@1653187:0.06322892296,Resomia_ornicephala@3001694:0.06322892296)n28:0.03866347444)n20:0.02011590989,(Erenna_richardi@1191005:0.08138780417,((Marrus_claudanielis@2522307:0.07283097858,(Stephalia_dilata@2744280:0.002077862513,Thermopalia_sp@3481095:0.002077862513)n32:0.07075311607)n31:0.005027399553,((Stephalia_dilata@2744282:0.002077862513,Thermopalia_sp@3478135:0.002077862513)n34:0.07075311607,Marrus_claudanielis@2435530:0.07283097858)n33:0.005027399553)n30:0.003529426032)n29:0.04062050313)n19:0.02618992096,(((Hippopodius_hippopus@1877497:0.07062149008,Prayidae_D27SS7@2626881:0.07062149008)n37:0.01800940419,Prayidae_D27D2@3185083:0.08863089427)n36:0.01901882937,(Chuniphyes_multidentata@4307052:0.08691069279,(Chelophyes_appendiculata@660508:0.03440160708,(Abylopsis_tetragona@405790:0.0221180839,Diphyes_dispar@4224248:0.0221180839)n40:0.01228352318)n39:0.05250908571)n38:0.02073903085)n35:0.04054850461)n18:0.02875642411)n8:0.02734992934)n7:0.1184514469)n5:0.1431875918,(Podocoryna_carnea@4529350:0.2833555313,Podocoryna_carnea@4519404:0.2833555313)n41:0.1825880891)n4:0.02703338112)n3:0.05738709013,(Clytia_hemisphaerica@113707:0.3778280702,((Ectopleura_larynx@4699612:0.0415186518,Ectopleura_larynx@4699614:0.0415186518)n44:0.2105526124,Hydra_vulgaris@11645:0.2520712642)n43:0.125756806)n42:0.1725360215)n2:0.336359652)n1:0.1132762564)n0;
```
