## Supplementary material for "Evolution of gene expression across species and specialized zooids in Siphonophora": Gene trees: fe348234db1632d0539b772d01467fc2.txt

```
(Nematostella_vectensis@54810:1,(Aiptasia_pallida@4014403:0.8867237436,(Alatina_alata@4801258:0.5503640916,((Clytia_hemisphaerica@112430:0.3443955833,(Ectopleura_larynx@4673768:0.2520712642,Hydra_vulgaris@4684:0.2520712642)n5:0.09232431919)n4:0.03343248682,(Podocoryna_carnea@4545207:0.3741242969,((Hydractinia_symbiolongicarpus@4470634:0.1762116314,Podocoryna_carnea@4538766:0.1762116314)n8:0.1465443972,((((Apolemia_lanosa@3362207:0.03524785198,Apolemia_rubriversa@239427:0.03524785198)n12:0.01203901065,Apolemia_sp@3307319:0.04728686263)n11:0.133308176,((Cordagalma_sp@991197:0.1481982283,Kephyes_ovata@2159863:0.1481982283)n14:0.03188435935,((((Bargmannia_amoena@4786688:0.0201833611,Bargmannia_elongata@1371869:0.0201833611)n18:0.02290083414,Bargmannia_lata@3607003:0.04308419524)n17:0.03313965209,Rudjakovia_sp@3897673:0.07622384733)n16:0.08516768787,(((Lilyopsis_fluoracantha@2283737:0.1076497236,((Hippopodius_hippopus@1891601:0.08863089427,(Prayidae_D27D2@3242278:0.04525869598,Prayidae_D27D2@3242279:0.04525869598)n24:0.0433721983)n23:0.01400928526,(Prayidae_D27SS7@2561456:0.0995396775,((Chuniphyes_multidentata@3814245:0.03879565517,Kephyes_ovata@2152479:0.03879565517)n27:0.04811503762,((Abylopsis_tetragona@461877:0.0221180839,Diphyes_dispar@4186128:0.0221180839)n29:0.01228352318,(Chelophyes_appendiculata@698854:0.03256587968,Chelophyes_appendiculata@747021:0.03256587968)n30:0.001835727398)n28:0.05250908571)n26:0.01262898471)n25:0.003100502039)n22:0.005009544107)n21:0.0294159819,((((((Lychnagalma_utricularia@2020548:0.053657509,Physophora_gilmeri@3522792:0.053657509)n36:0.03033782146,(((Agalma_elegans@524931:0.02154467931,Athorybia_rosacea@5088256:0.02154467931)n39:0.03838836256,(Nanomia_bijuga@813280:0.05444615184,Nanomia_bijuga@813276:0.05444615184)n40:0.005486890035)n38:0.005930982903,Halistemma_rubrum@3688811:0.06586402478)n37:0.01813130568)n35:0.009314092894,(Cordagalma_sp@1024542:0.08352813879,Forskalia_asymmetrica@1128766:0.08352813879)n41:0.009781284557)n34:0.008582974053,(Resomia_ornicephala@2946239:0.06322892296,(Frillagalma_vityazi@1505677:0.04686586071,Frillagalma_vityazi@1505678:0.04686586071)n43:0.01636306225)n42:0.03866347444)n33:0.02011590989,(Physonect_sp@2358214:0.08138895979,((Erenna_richardi@1184958:0.04664374885,Physonect_sp@2358213:0.04664374885)n46:0.03474405532,Marrus_claudanielis@2417539:0.08138780417)n45:1.155617437e-06)n44:0.04061934751)n32:0.008877063741,Marrus_claudanielis@2417532:0.130885371)n31:0.006180334504)n20:0.01113252271,(Stephalia_dilata@2809883:0.002077862513,Thermopalia_sp@3483346:0.002077862513)n47:0.1461203657)n19:0.01319330695)n15:0.0186910524)n13:0.0005124509986)n10:0.02370954311,(Rhizophysa_filiformis@2911473:0.1100823795,(Physalia_physalis@348376:0.09780335549,Physalia_physalis@348375:0.09780335549)n49:0.01227902401)n48:0.0942222022)n9:0.1184514469)n7:0.05136826828)n6:0.003703773288)n3:0.1725360215)n2:0.336359652)n1:0.1132762564)n0;
```
