## Supplementary material for "Evolution of gene expression across species and specialized zooids in Siphonophora": Gene trees: fe3980688b8a22f8f0b82021a05cb90b.txt

```
(Rhizophysa_filiformis@2819139:0.2043045817,(Apolemia_rubriversa@282445:0.1805950386,(((Bargmannia_elongata@1416748:0.04308419524,Bargmannia_lata@3621903:0.04308419524)n4:0.03313965209,Rudjakovia_sp@3891756:0.07622384733)n3:0.08516768787,(((((Chelophyes_appendiculata@728147:0.08817678,Hippopodius_hippopus@1815944:0.08817678)n9:0.008198067942,Kephyes_ovata@2022891:0.09637484794)n8:0.00712731255,Prayidae_D27SS7@2625466:0.1035021605)n7:0.004147563149,Prayidae_D27D2@3188281:0.1076497236)n6:0.04054850461,((Erenna_richardi@1215525:0.08138780417,Marrus_claudanielis@2494740:0.08138780417)n11:0.04062050313,((Frillagalma_vityazi@1537345:0.06322892296,Resomia_ornicephala@3012447:0.06322892296)n13:0.03866347444,((Cordagalma_sp@1047537:0.08352813879,Forskalia_asymmetrica@1094900:0.08352813879)n15:0.009781284557,(Agalma_elegans@611446:0.06586402478,Nanomia_bijuga@784178:0.06586402478)n16:0.02744539857)n14:0.008582974053)n12:0.02011590989)n10:0.02618992096)n5:0.01319330695)n2:0.0192035034)n1:0.02370954311)n0;
```
