## Supplementary material for "Evolution of gene expression across species and specialized zooids in Siphonophora": Gene trees: fea9a8cf4e8cf72564088ade4a510187.txt

```
(Nematostella_vectensis@43217:1,(Aiptasia_pallida@4064240:0.8867237436,(Alatina_alata@4917852:0.5503640916,(((((Apolemia_lanosa@3317979:0.03826478316,Apolemia_sp@3253143:0.03826478316)n7:0.009022079464,Apolemia_rubriversa@220146:0.04728686263)n6:0.1368287441,(Physalia_physalis@377442:0.1100823795,Rhizophysa_filiformis@2826037:0.1100823795)n8:0.07403322724)n5:0.02018897497,((((Bargmannia_amoena@3446606:0.0201833611,Bargmannia_elongata@1480843:0.0201833611)n12:0.04330462448,Rudjakovia_sp@3922546:0.06348798559)n11:0.01273586175,Bargmannia_lata@3595518:0.07622384733)n10:0.08516768787,((((((((Agalma_elegans@539010:0.02154467931,Athorybia_rosacea@5010125:0.02154467931)n20:0.04431934546,(Halistemma_rubrum@3653051:0.05898316002,Nanomia_bijuga@973417:0.05898316002)n21:0.006880864759)n19:0.01853546846,Forskalia_asymmetrica@1121979:0.08439949323)n18:0.007270550878,Cordagalma_sp@1002518:0.09167004411)n17:0.00163937924,(Lychnagalma_utricularia@2015223:0.053657509,Physophora_gilmeri@3564441:0.053657509)n22:0.03965191435)n16:0.008582974053,(Frillagalma_vityazi@1496712:0.06322892296,Resomia_ornicephala@2941594:0.06322892296)n23:0.03866347444)n15:0.02011590989,(Marrus_claudanielis@2423770:0.0401578877,Physonect_sp@2353769:0.0401578877)n24:0.0818504196)n14:0.02618992096,((Erenna_richardi@1237810:0.08138780417,(Stephalia_dilata@2795932:0.002077862513,Thermopalia_sp@3497380:0.002077862513)n27:0.07930994166)n26:0.06372815082,(Hippopodius_hippopus@1763453:0.1076497236,((Prayidae_D27D2@3106200:0.0847037056,Prayidae_D27D2@3228945:0.0847037056)n30:0.02053688076,(Prayidae_D27SS7@2554052:0.1039910232,(Lilyopsis_fluoracantha@2239729:0.1003981572,(Kephyes_ovata@2066517:0.08691069279,(Chuniphyes_multidentata@3769838:0.08471382728,(Chelophyes_appendiculata@744470:0.03440160708,(Abylopsis_tetragona@460429:0.0221180839,Diphyes_dispar@4150035:0.0221180839)n36:0.01228352318)n35:0.05031222019)n34:0.002196865515)n33:0.01348746446)n32:0.003592865958)n31:0.001249563158)n29:0.00240913728)n28:0.03746623135)n25:0.00308227326)n13:0.01319330695)n9:0.0429130465)n4:0.1735234885,(Podocoryna_carnea@4507649:0.3755967279,((Clytia_hemisphaerica@114779:0.2844688569,(Hydractinia_symbiolongicarpus@4467920:0.1762116314,Podocoryna_carnea@4492130:0.1762116314)n40:0.1082572255)n39:0.0613345006,(Ectopleura_larynx@4718305:0.2520712642,Hydra_vulgaris@11804:0.2520712642)n41:0.09373209333)n38:0.0297933704)n37:0.002231342286)n3:0.1725360215)n2:0.336359652)n1:0.1132762564)n0;
```
