## Supplementary material for "Evolution of gene expression across species and specialized zooids in Siphonophora": Gene trees: fecbd0dd1db795623a82e37b5b5b7e4c.txt

```
(Nematostella_vectensis@60430:1,(Aiptasia_pallida@4041856:0.8867237436,(Alatina_alata@4888649:0.5503640916,((((((Bargmannia_amoena@3455123:0.0201833611,Bargmannia_elongata@1453002:0.0201833611)n8:0.02290083414,Bargmannia_lata@3633399:0.04308419524)n7:0.03313965209,Rudjakovia_sp@3873276:0.07622384733)n6:0.1043711913,((Prayidae_D27D2@3109512:0.1076497236,((Prayidae_D27SS7@2631569:0.08863089427,(Hippopodius_hippopus@1825147:0.08110775746,Hippopodius_hippopus@1825146:0.08110775746)n13:0.007523136815)n12:0.01705795525,(Lilyopsis_fluoracantha@2288722:0.1003981572,((Chuniphyes_multidentata@3834722:0.03879565517,Kephyes_ovata@2052470:0.03879565517)n16:0.04811503762,(Chelophyes_appendiculata@732377:0.03440160708,(Diphyes_dispar@4210743:0.0221180839,(Abylopsis_tetragona@468146:0.02136163818,Abylopsis_tetragona@468140:0.02136163818)n19:0.0007564457191)n18:0.01228352318)n17:0.05250908571)n15:0.01348746446)n14:0.005290692277)n11:0.001960874119)n10:0.07203024549,(((((((((Agalma_elegans@509092:0.02154467931,Athorybia_rosacea@5055353:0.02154467931)n28:0.03781406228,Nanomia_bijuga@868157:0.05935874159)n27:0.006505283181,Halistemma_rubrum@3661283:0.06586402478)n26:0.02744539857,(Cordagalma_sp@1013113:0.08726491724,(Physophora_gilmeri@3526272:0.04499697164,(Forskalia_asymmetrica@1122607:0.04270871479,(Forskalia_asymmetrica@1122608:0.02654433035,Lychnagalma_utricularia@1995100:0.02654433035)n32:0.01616438444)n31:0.002288256846)n30:0.04226794561)n29:0.006044506105)n25:0.008582974053,(Frillagalma_vityazi@1509875:0.06322892296,Resomia_ornicephala@3004810:0.06322892296)n33:0.03866347444)n24:0.008789281179,Erenna_richardi@1202820:0.1106816786)n23:0.004212480232,Marrus_claudanielis@2482871:0.1148941588)n22:0.007114148483,(Stephalia_dilata@2711770:0.002077862513,Thermopalia_sp@3510709:0.002077862513)n34:0.1199304448)n21:0.03485585194,(((((Apolemia_lanosa@3331649:0.01825180378,Apolemia_sp@3302138:0.01825180378)n39:0.02903505885,Apolemia_rubriversa@226394:0.04728686263)n38:0.06108038398,Physonect_sp@2388827:0.1083672466)n37:0.007067471421,Marrus_claudanielis@2482876:0.115434718)n36:0.02471304053,(Stephalia_dilata@2758176:0.002077862513,Thermopalia_sp@3510712:0.002077862513)n40:0.138069896)n35:0.01671640069)n20:0.02281580989)n9:0.0009150694742)n5:0.02370954311,(Rhizophysa_filiformis@2851022:0.1937216175,Rhizophysa_filiformis@2851017:0.1937216175)n41:0.01058296421)n4:0.1735234885,(Podocoryna_carnea@4556268:0.3768384508,((Clytia_hemisphaerica@68224:0.3120915978,(Hydractinia_symbiolongicarpus@4485372:0.1762116314,Podocoryna_carnea@4528080:0.1762116314)n45:0.1358799664)n44:0.04767484943,(Ectopleura_larynx@4612411:0.2520712642,Hydra_vulgaris@25712:0.2520712642)n46:0.1076951831)n43:0.01707200356)n42:0.0009896193316)n3:0.1725360215)n2:0.336359652)n1:0.1132762564)n0;
```
