## Supplementary material for "Evolution of gene expression across species and specialized zooids in Siphonophora": Gene trees: feeb1be9269d6b29138ebbf92f4af36a.txt

```
(Clytia_hemisphaerica@93947:0.3778280702,((Ectopleura_larynx@4700979:0.2136668928,((Ectopleura_larynx@4715448:0.04534993255,Ectopleura_larynx@4662073:0.04534993255)n4:0.03371143932,Ectopleura_larynx@4715449:0.07906137187)n3:0.1346055209)n2:0.1422132224,((((Cordagalma_sp@1012493:0.1481982283,(((((Agalma_elegans@530973:0.06054832935,Nanomia_bijuga@880420:0.06054832935)n13:0.005315695425,Halistemma_rubrum@3677242:0.06586402478)n12:0.05614428252,(Stephalia_dilata@2694646:0.002077862513,Thermopalia_sp@3508180:0.002077862513)n14:0.1199304448)n11:0.01465410797,Kephyes_ovata@2197955:0.1366624153)n10:0.01128912354,(((((((Abylopsis_tetragona@461834:0.0221180839,Diphyes_dispar@4265522:0.0221180839)n21:0.01228352318,Chelophyes_appendiculata@769875:0.03440160708)n20:0.06599655017,Lilyopsis_fluoracantha@2239336:0.1003981572)n19:0.006265668613,((Hippopodius_hippopus@1872353:0.0637976984,Prayidae_D27D2@3219892:0.0637976984)n23:0.02483319587,Prayidae_D27SS7@2621688:0.08863089427)n22:0.01803293159)n18:0.0009858977834,(Chuniphyes_multidentata@3823463:0.03879565517,Kephyes_ovata@2177123:0.03879565517)n24:0.06885406847)n17:0.02720056329,Stephalia_dilata@2720358:0.1348502869)n16:0.00541874656,(((Agalma_elegans@547831:0.02154467931,Athorybia_rosacea@5056487:0.02154467931)n27:0.04431934546,Nanomia_bijuga@942276:0.06586402478)n26:0.03602837263,Resomia_ornicephala@2972587:0.1018923974)n25:0.03837663609)n15:0.007682505318)n9:0.0002466894436)n8:0.03239681035,Apolemia_lanosa@3352587:0.1805950386)n7:0.08115815242,Hydra_vulgaris@20192:0.261753191)n6:0.07688130873,(Chelophyes_appendiculata@720546:0.3287753414,(Physalia_physalis@387606:0.2043045817,(((Apolemia_lanosa@3313958:0.03603060378,Apolemia_sp@3274297:0.03603060378)n32:0.01125625885,Apolemia_rubriversa@227585:0.04728686263)n31:0.133308176,(((Bargmannia_amoena@3448902:0.0201833611,Bargmannia_elongata@1470484:0.0201833611)n35:0.05604048623,(Rudjakovia_sp@3851759:0.05800405475,(Bargmannia_lata@3596231:0.04304702398,Bargmannia_lata@3599013:0.04304702398)n37:0.01495703078)n36:0.01821979258)n34:0.08516768787,((((((((Agalma_elegans@633050:0.02154467931,Athorybia_rosacea@5059563:0.02154467931)n45:0.03192796439,Halistemma_rubrum@3656740:0.0534726437)n44:0.01239138108,Nanomia_bijuga@880171:0.06586402478)n43:0.01813130568,(Lychnagalma_utricularia@2012496:0.053657509,Physophora_gilmeri@3543886:0.053657509)n46:0.03033782146)n42:0.009314092894,(Cordagalma_sp@1027746:0.08352813879,Forskalia_asymmetrica@1168626:0.08352813879)n47:0.009781284557)n41:0.008582974053,(Frillagalma_vityazi@1679539:0.06322892296,Resomia_ornicephala@2964430:0.06322892296)n48:0.03866347444)n40:0.02011590989,(Erenna_richardi@1251866:0.08138780417,(Marrus_claudanielis@2536132:0.07283097858,(Physonect_sp@2353161:0.06103485835,(Stephalia_dilata@2743278:0.002077862513,Thermopalia_sp@3466871:0.002077862513)n52:0.05895699583)n51:0.01179612024)n50:0.008556825586)n49:0.04062050313)n39:0.02618992096,(Prayidae_D27D2@3201505:0.1076497236,(((Hippopodius_hippopus@1756647:0.0873600393,(Lilyopsis_fluoracantha@2294292:0.02922064359,Lilyopsis_fluoracantha@2210209:0.02922064359)n57:0.0581393957)n56:0.01112947667,Prayidae_D27SS7@2637184:0.09848951597)n55:0.004566604598,((Chelophyes_appendiculata@693224:0.03440160708,(Abylopsis_tetragona@409563:0.0221180839,Diphyes_dispar@4095757:0.0221180839)n60:0.01228352318)n59:0.05250908571,(Kephyes_ovata@2084365:0.03879565517,(Chuniphyes_multidentata@3778444:0.0326769506,Chuniphyes_multidentata@3800188:0.0326769506)n62:0.006118704571)n61:0.04811503762)n58:0.01614542777)n54:0.004593603079)n53:0.04054850461)n38:0.01319330695)n33:0.0192035034)n30:0.02370954311)n29:0.1244707597)n28:0.009859158345)n5:0.01724561548)n1:0.02194795495)n0;
```
