## Supplementary material for "Evolution of gene expression across species and specialized zooids in Siphonophora": Gene trees: feefeac1193678770812d7dd5801c0ba.txt

```
((Nematostella_vectensis@41511:0.8353800079,Nematostella_vectensis@49832:0.8353800079)n1:0.1646199921,(Aiptasia_pallida@4067443:0.8867237436,(Alatina_alata@4910871:0.5503640916,((((Clytia_hemisphaerica@136343:7.371164744e-07,Clytia_hemisphaerica@136347:7.371164744e-07)n7:5.931397935e-07,Clytia_hemisphaerica@136345:1.330256268e-06)n6:6.505760524e-07,Clytia_hemisphaerica@136346:1.98083232e-06)n5:0.3778260893,((Podocoryna_carnea@4504157:0.1089928008,Podocoryna_carnea@4569367:0.1089928008)n9:0.2676197131,((Hydractinia_symbiolongicarpus@4448743:0.1762116314,Podocoryna_carnea@4566827:0.1762116314)n11:0.1796684838,((Ectopleura_larynx@4615371:0.2520712642,Hydra_vulgaris@9353:0.2520712642)n13:0.08470781495,((Apolemia_lanosa@3375386:0.04728686263,(Apolemia_rubriversa@220195:0.02455805536,Apolemia_sp@3281517:0.02455805536)n16:0.02272880727)n15:0.1570177191,(Physalia_physalis@364346:0.2034406384,(((((((((((Lychnagalma_utricularia@2006634:0.053657509,Physophora_gilmeri@3575243:0.053657509)n28:0.03033782146,((Athorybia_rosacea@5053965:0.0570459711,(Nanomia_bijuga@937049:0.05637763825,(Agalma_elegans@521424:0.04805914843,Nanomia_bijuga@937045:0.04805914843)n32:0.00831848982)n31:0.0006683328469)n30:0.008818053675,Halistemma_rubrum@3663335:0.06586402478)n29:0.01813130568)n27:0.007296536752,((Cordagalma_sp@1007151:0.02885197428,Cordagalma_sp@1007149:0.02885197428)n34:0.03560686444,Cordagalma_sp@1007146:0.06445883872)n33:0.02683302848)n26:0.002017556143,Forskalia_asymmetrica@1174889:0.09330942335)n25:0.008582974053,(((Frillagalma_vityazi@1691153:1.865362968e-06,Frillagalma_vityazi@1691151:1.865362968e-06)n37:0.001417314454,Frillagalma_vityazi@1691155:0.001419179817)n36:0.06180974315,Resomia_ornicephala@2993069:0.06322892296)n35:0.03866347444)n24:0.01643486208,Erenna_richardi@1216438:0.1183272595)n23:0.00368104781,(Physonect_sp@2366309:0.05503458688,(Marrus_claudanielis@2509192:0.0401578877,Physonect_sp@2366308:0.0401578877)n39:0.01487669918)n38:0.06697372042)n22:0.02284473831,((((Hippopodius_hippopus@1835323:0.04923263665,Prayidae_D27D2@3142158:0.04923263665)n43:0.03939825762,Prayidae_D27SS7@2592145:0.08863089427)n42:0.01901882937,(Lilyopsis_fluoracantha@2233233:0.1003981572,(((Chuniphyes_multidentata@4392532:1.239808354e-06,Chuniphyes_multidentata@3796033:1.239808354e-06)n47:0.03879441536,Kephyes_ovata@2140150:0.03879565517)n46:0.04811503762,((Chelophyes_appendiculata@733658:0.02803107971,(Abylopsis_tetragona@390951:0.02337309924,Abylopsis_tetragona@506963:0.02337309924)n50:0.004657980477)n49:0.006370527369,Diphyes_dispar@4264061:0.03440160708)n48:0.05250908571)n45:0.01348746446)n44:0.007251566396)n41:0.008766484261,(Prayidae_D27D2@3142159:0.1076497236,Lilyopsis_fluoracantha@2233232:0.1076497236)n51:0.008766484261)n40:0.0284368377)n21:0.003345182645,(Thermopalia_sp@3478392:0.002077862513,(Stephalia_dilata@2732752:3.224341142e-06,Stephalia_dilata@2732754:3.224341142e-06)n53:0.002074638172)n52:0.1461203657)n20:0.01319330695,((((Bargmannia_amoena@3396590:2.08092013e-06,Bargmannia_amoena@4749234:2.08092013e-06)n57:0.02018128018,Bargmannia_elongata@1437783:0.0201833611)n56:0.05112707061,Rudjakovia_sp@3870015:0.07131043171)n55:0.004913415621,(Bargmannia_lata@3633474:0.03548357513,Bargmannia_lata@3589414:0.03548357513)n58:0.0407402722)n54:0.08516768787)n19:0.02021223214,(Physalia_physalis@340000:0.1100823795,(Rhizophysa_filiformis@2843198:0.1005666369,Rhizophysa_filiformis@2843201:0.1005666369)n60:0.00951574263)n59:0.07152138785)n18:0.02183687109)n17:0.0008639432641)n14:0.1324744974)n12:0.01910103612)n10:0.02073239868)n8:0.001215556262)n4:0.1725360215)n3:0.336359652)n2:0.1132762564)n0;
```
