## Supplementary material for "Evolution of gene expression across species and specialized zooids in Siphonophora": Gene trees: ff4b3dea86fd8a4c83cc395e1836ebb2.txt

```
(Alatina_alata@4838931:0.5503640916,((Clytia_hemisphaerica@77822:0.3500709405,(Podocoryna_carnea@4496609:0.3487094115,((Hydractinia_symbiolongicarpus@4458135:0.1762116314,Podocoryna_carnea@4600791:0.1762116314)n5:0.1465443972,((Rhizophysa_filiformis@2900093:0.134413401,(Apolemia_rubriversa@260239:0.134043615,((((Apolemia_rubriversa@260234:0.02687631612,Apolemia_rubriversa@260237:0.02687631612)n12:0.02041054651,Apolemia_sp@3289394:0.04728686263)n11:0.0602738148,Physalia_physalis@326663:0.1075606774)n10:0.0223380154,Physalia_physalis@326662:0.1298986928)n9:0.004144922193)n8:0.0003697859432)n7:0.06989118074,(Rudjakovia_sp@3919568:0.1613915352,((((((Lychnagalma_utricularia@1991452:0.053657509,Physophora_gilmeri@3547987:0.053657509)n19:0.03033782146,(Nanomia_bijuga@982000:0.06586402478,(((Agalma_elegans@619282:0.02154467931,Athorybia_rosacea@5114866:0.02154467931)n23:0.03192796439,(Halistemma_rubrum@3720273:0.0356598055,Halistemma_rubrum@3720272:0.0356598055)n24:0.0178128382)n22:0.01115629126,((Agalma_elegans@620916:0.02154467931,(Athorybia_rosacea@5081174:0.02039893818,Athorybia_rosacea@5044403:0.02039893818)n27:0.001145741131)n26:0.03192796439,Halistemma_rubrum@3742352:0.0534726437)n25:0.01115629126)n21:0.001235089819)n20:0.01813130568)n18:0.009314092894,(Cordagalma_sp@999253:0.08352813879,(Forskalia_asymmetrica@1152536:0.01796208366,Forskalia_asymmetrica@1152537:0.01796208366)n29:0.06556605513)n28:0.009781284557)n17:0.008582974053,(Frillagalma_vityazi@1700957:0.06322892296,(Resomia_ornicephala@3062192:0.04823477395,Resomia_ornicephala@3062200:0.04823477395)n31:0.01499414901)n30:0.03866347444)n16:0.02011590989,(Erenna_richardi@1189125:0.08138780417,((Marrus_claudanielis@2466503:0.0401578877,Physonect_sp@2396127:0.0401578877)n34:0.03267309088,(Stephalia_dilata@2786833:0.002077862513,Thermopalia_sp@3478778:0.002077862513)n35:0.07075311607)n33:0.008556825586)n32:0.04062050313)n15:0.02618992096,((Hippopodius_hippopus@1802550:0.1076491634,(Lilyopsis_fluoracantha@2317174:0.1002889637,Lilyopsis_fluoracantha@2317175:0.1002889637)n38:0.007360199679)n37:5.602142442e-07,(Prayidae_D27D2@3213592:0.1024284597,(Prayidae_D27SS7@2627942:0.09945737239,((Chuniphyes_multidentata@3836202:0.03879565517,Kephyes_ovata@2099032:0.03879565517)n42:0.04811503762,(Chelophyes_appendiculata@678080:0.03440160708,(Abylopsis_tetragona@430732:0.0221180839,Diphyes_dispar@4123617:0.0221180839)n44:0.01228352318)n43:0.05250908571)n41:0.0125466796)n40:0.00297108729)n39:0.005221263959)n36:0.04054850461)n14:0.01319330695)n13:0.0429130465)n6:0.1184514469)n4:0.02595338294)n3:0.001361528965)n2:0.02775712966,(Hydra_vulgaris@20902:0.2520712642,(Ectopleura_larynx@4642742:0.2335447864,Ectopleura_larynx@4642745:0.2335447864)n46:0.01852647778)n45:0.125756806)n1:0.1725360215)n0;
```
