## Supplementary material for "Evolution of gene expression across species and specialized zooids in Siphonophora": Gene trees: ff513b33f4dfd71d810901b4f981c6cf.txt

```
(Aiptasia_pallida@3995665:1,((((Alatina_alata@5004049:0.5503640916,Clytia_hemisphaerica@138972:0.5503640916)n4:0.05221248073,Nematostella_vectensis@48826:0.6025765724)n3:0.2430674696,(Cordagalma_sp@1042018:0.2043045817,Physalia_physalis@369403:0.2043045817)n5:0.6413394603)n2:0.02050127438,(((Ectopleura_larynx@4718013:0.2520712642,Hydra_vulgaris@24159:0.2520712642)n8:0.125756806,((Clytia_hemisphaerica@67569:0.3051842258,(Hydractinia_symbiolongicarpus@4469538:0.1762116314,Podocoryna_carnea@4603974:0.1762116314)n11:0.1289725944)n10:0.02278422292,(Bargmannia_amoena@4745437:0.1613915352,(Resomia_ornicephala@3013663:0.1481982283,((((Agalma_elegans@543414:0.02154467931,Athorybia_rosacea@5018150:0.02154467931)n17:0.04431934546,(Nanomia_bijuga@825906:0.008888815318,Nanomia_bijuga@974762:0.008888815318)n18:0.05697520946)n16:0.02744539857,Cordagalma_sp@983549:0.09330942335)n15:0.05022331427,(Thermopalia_sp@3501882:0.1423859423,((Stephalia_dilata@2724082:0.002077862513,Thermopalia_sp@3467958:0.002077862513)n21:0.1305097945,(((Prayidae_D27D2@3237011:0.06792302538,Prayidae_D27SS7@2558640:0.06792302538)n24:0.0207078689,(Hippopodius_hippopus@1793256:0.08315743469,Hippopodius_hippopus@1793260:0.08315743469)n25:0.005473459578)n23:0.01901882937,((Chuniphyes_multidentata@4330945:0.03879565517,Kephyes_ovata@2043772:0.03879565517)n27:0.04811503762,(Chelophyes_appendiculata@769485:0.03440160708,(Abylopsis_tetragona@431429:0.0221180839,Diphyes_dispar@4151157:0.0221180839)n29:0.01228352318)n28:0.05250908571)n26:0.02073903085)n22:0.02493793337)n20:0.009798285292)n19:0.001146795311)n14:0.004665490641)n13:0.01319330695)n12:0.1665769135)n9:0.04985962147)n7:0.289973029,Nematostella_vectensis@41231:0.6678010991)n6:0.1983442172)n1:0.1338546837)n0;
```
