## Supplementary material for "Evolution of gene expression across species and specialized zooids in Siphonophora": Gene trees: ff746cc51213d30ea9e7ac64253cfb46.txt

```
(Rhizophysa_filiformis@2834311:0.2043045817,(Bargmannia_lata@3636833:0.1095724968,(((((((Bargmannia_amoena@4761363:1.195472615e-06,Bargmannia_amoena@3458429:1.195472615e-06)n8:0.02018216563,Bargmannia_elongata@1425455:0.0201833611)n7:0.02290083414,Bargmannia_lata@3634733:0.04308419524)n6:0.01406806437,((Bargmannia_elongata@1468120:0.04030226927,(Bargmannia_lata@3578488:0.04010973184,(Bargmannia_lata@3594862:0.03782076015,Bargmannia_lata@3616564:0.03782076015)n12:0.002288971686)n11:0.0001925374311)n10:0.002781925974,(((Bargmannia_amoena@4748826:3.546158301e-07,Bargmannia_amoena@3404049:3.546158301e-07)n15:0.03212206557,(Bargmannia_amoena@4743032:0.01373827192,Bargmannia_amoena@3404818:0.01373827192)n16:0.01838414826)n14:0.00301278044,Bargmannia_amoena@4743025:0.03513520062)n13:0.007948994623)n9:0.01406806437)n5:0.01578024466,(Bargmannia_amoena@4772746:4.187745122e-07,Bargmannia_amoena@3447141:4.187745122e-07)n17:0.07293208551)n4:0.00694599749,(((Bargmannia_amoena@4750240:5.646561468e-07,Bargmannia_amoena@3449508:5.646561468e-07)n20:0.02018279645,Bargmannia_elongata@1361082:0.0201833611)n19:0.02290083414,Bargmannia_lata@3583325:0.04308419524)n18:0.03679430653)n3:0.003686784249,(Bargmannia_lata@3594267:0.04308419524,(Bargmannia_elongata@1357195:0.0201833611,(Bargmannia_amoena@4763388:0.003649738002,Bargmannia_amoena@3450697:0.003649738002)n23:0.0165336231)n22:0.02290083414)n21:0.04048109078)n2:0.02600721077)n1:0.09473208492)n0;
```
