## Supplementary material for "Evolution of gene expression across species and specialized zooids in Siphonophora": Gene trees: ff4568c7e97dbb6ae1828cd6d205bc32.txt

```
(Nematostella_vectensis@58510:1,(Aiptasia_pallida@3986100:0.8867237436,((Alatina_alata@4953939:0.5229646818,Alatina_alata@4812075:0.5229646818)n3:0.02739940984,((((Hydractinia_symbiolongicarpus@4422138:0.1762116314,Podocoryna_carnea@4511878:0.1762116314)n7:0.1465443972,(((Rudjakovia_sp@3945915:0.07622384733,(Bargmannia_elongata@1394159:0.0201833611,((Bargmannia_amoena@4738906:1.800057116e-06,Bargmannia_amoena@3413437:1.800057116e-06)n13:0.01700684986,(Bargmannia_amoena@4725303:1.536090179e-06,Bargmannia_amoena@3414205:1.536090179e-06)n14:0.01700711383)n12:0.003174711185)n11:0.05604048623)n10:0.1043711913,(Stephalia_dilata@2753043:0.1491743142,((Apolemia_rubriversa@228954:0.1119160277,Apolemia_rubriversa@228955:0.1119160277)n17:0.03725816164,((((((Frillagalma_vityazi@1624803:0.06322892296,Resomia_ornicephala@2956107:0.06322892296)n23:0.01652987625,(Frillagalma_vityazi@1624799:0.06322892296,Resomia_ornicephala@2956105:0.06322892296)n24:0.01652987625)n22:0.01810116757,(Forskalia_asymmetrica@1121930:0.09739190631,(((((Athorybia_rosacea@5058063:0.02154467931,(Agalma_elegans@599418:0.01793769167,Agalma_elegans@599414:0.01793769167)n31:0.003606987637)n30:0.02276400328,Nanomia_bijuga@948490:0.04430868259)n29:0.02155534218,Halistemma_rubrum@3703195:0.06586402478)n28:0.01813130568,(Lychnagalma_utricularia@1981720:0.053657509,(Physophora_gilmeri@3548928:0.04842242443,Physophora_gilmeri@3521336:0.04842242443)n33:0.005235084563)n32:0.03033782146)n27:0.009314092894,Forskalia_asymmetrica@1121931:0.09330942335)n26:0.004082482957)n25:0.0004680604779)n21:0.004032430619,Cordagalma_sp@1078329:0.1018923974)n20:0.01594585314,((Apolemia_rubriversa@228952:0.08773296685,(Erenna_richardi@1252061:0.08138780417,Thermopalia_sp@3480146:0.08138780417)n36:0.006345162683)n35:0.005095543951,Physonect_sp@2394825:0.0928285108)n34:0.02500973974)n19:0.03133519403,(Lilyopsis_fluoracantha@2252698:0.1076497236,((((Hippopodius_hippopus@1894236:0.06946278418,(Prayidae_D27SS7@2543332:0.03416875032,Prayidae_D27SS7@2582644:0.03416875032)n42:0.03529403386)n41:0.01916811009,Prayidae_D27D2@3233308:0.08863089427)n40:0.005448875349,(Prayidae_D27D2@3233309:0.08863089427,Hippopodius_hippopus@1890312:0.08863089427)n43:0.005448875349)n39:0.004431476463,(Chelophyes_appendiculata@662669:0.08691069279,(((Abylopsis_tetragona@396944:0.0221180839,Diphyes_dispar@4071833:0.0221180839)n47:0.05791399014,Kephyes_ovata@2173842:0.08003207404)n46:0.003344770992,(((Chuniphyes_multidentata@4387824:0.0002782653905,Chuniphyes_multidentata@3796362:0.0002782653905)n50:0.03851738978,Kephyes_ovata@2090376:0.03879565517)n49:0.02692212122,(Abylopsis_tetragona@396941:0.0221180839,Diphyes_dispar@4098405:0.0221180839)n51:0.04359969249)n48:0.01765906864)n45:0.003533847762)n44:0.01160055329)n38:0.009138477559)n37:0.04152372092)n18:7.448125482e-07)n16:1.248060004e-07)n15:0.03142072442)n9:0.02370954311,(Rhizophysa_filiformis@2837886:0.1816891362,Rhizophysa_filiformis@2837887:0.1816891362)n52:0.02261544554)n8:0.1184514469)n6:0.03198803404,((Clytia_hemisphaerica@76519:1.885754563e-06,Clytia_hemisphaerica@76518:1.885754563e-06)n54:0.309724882,Clytia_hemisphaerica@76508:0.3097267678)n53:0.04501729489)n5:0.02308400753,(Hydra_vulgaris@26197:0.2520712642,(Ectopleura_larynx@4665734:0.2348576585,Ectopleura_larynx@4665735:0.2348576585)n56:0.01721360563)n55:0.125756806)n4:0.1725360215)n2:0.336359652)n1:0.1132762564)n0;
```
