## Supplementary material for "Evolution of gene expression across species and specialized zooids in Siphonophora": Gene trees: ff06799ecb318cb3984ef9309ddc4eab.txt

```
((((Apolemia_lanosa@3331941:0.03524785198,Apolemia_rubriversa@268379:0.03524785198)n3:0.01203901065,Apolemia_sp@3290739:0.04728686263)n2:0.04667409749,(Apolemia_lanosa@3347287:0.04728686263,Apolemia_sp@3280582:0.04728686263)n4:0.04667409749)n1:0.08663407849,((((Bargmannia_amoena@4764360:0.000715724714,Bargmannia_amoena@3429230:0.000715724714)n8:0.04236847053,Bargmannia_lata@3596843:0.04308419524)n7:0.03313965209,Rudjakovia_sp@3855841:0.07622384733)n6:0.08516768787,(((Hippopodius_hippopus@1824048:0.09346322825,Kephyes_ovata@2171209:0.09346322825)n11:0.01418649539,(Prayidae_D27D2@3089813:0.06792302538,Prayidae_D27SS7@2550904:0.06792302538)n12:0.03972669827)n10:0.04054850461,(Frillagalma_vityazi@1505356:0.1220083073,(Resomia_ornicephala@3009374:0.0847113689,(Erenna_richardi@1275541:0.07859337851,(Halistemma_rubrum@3678095:0.0534726437,((Agalma_elegans@649385:0.02154467931,Athorybia_rosacea@5045524:0.02154467931)n18:0.02978674947,(Agalma_elegans@649377:0.02154467931,Athorybia_rosacea@5045525:0.02154467931)n19:0.02978674947)n17:0.00214121492)n16:0.02512073481)n15:0.006117990392)n14:0.0372969384)n13:0.02618992096)n9:0.01319330695)n5:0.0192035034)n0;
```
