## Supplementary material for "Evolution of gene expression across species and specialized zooids in Siphonophora": Gene trees: ff140670def76ee5bd9c13cd7d627ec0.txt

```
(Nematostella_vectensis@45265:1,(Aiptasia_pallida@4017952:0.8867237436,(Alatina_alata@4803614:0.5503640916,(((Physalia_physalis@367951:0.1726653198,((((Apolemia_lanosa@3314591:0.04728686263,(Apolemia_rubriversa@212198:0.02095605944,(Apolemia_sp@3252698:0.01580312545,Apolemia_sp@3301422:0.01580312545)n11:0.005152933986)n10:0.02633080319)n9:0.01076230509,(Apolemia_sp@3264984:0.04728686263,(Apolemia_lanosa@3371949:0.02460123382,Apolemia_lanosa@3353613:0.02460123382)n13:0.02268562881)n12:0.01076230509)n8:0.07464929947,(Rhizophysa_filiformis@2937168:2.295392902e-06,Rhizophysa_filiformis@2937162:2.295392902e-06)n14:0.1326961718)n7:0.01367161035,Rhizophysa_filiformis@2937169:0.1463700775)n6:0.02629524226)n5:0.03163926191,(((((Bargmannia_amoena@3412039:5.601370658e-06,Bargmannia_amoena@4732948:5.601370658e-06)n19:0.02017775973,Bargmannia_elongata@1486652:0.0201833611)n18:0.02290083414,Bargmannia_lata@3643308:0.04308419524)n17:0.03313965209,(Rudjakovia_sp@3848457:0.05768025214,Rudjakovia_sp@3848456:0.05768025214)n20:0.0185435952)n16:0.08516768787,((((Cordagalma_sp@1071490:0.1018923974,((Forskalia_asymmetrica@1143711:0.08994600207,(Frillagalma_vityazi@1602914:0.06322892296,Resomia_ornicephala@2983386:0.06322892296)n27:0.0267170791)n26:0.008618292101,Forskalia_asymmetrica@1143710:0.09856429417)n25:0.003328103234)n24:0.01311235617,((((Marrus_claudanielis@2425115:0.0401578877,Physonect_sp@2406323:0.0401578877)n31:0.03267309088,((Thermopalia_sp@3485780:0.002077862513,(Stephalia_dilata@2725464:0.001554613852,(Stephalia_dilata@2725452:0.0003744925908,Stephalia_dilata@2725465:0.0003744925908)n35:0.001180121261)n34:0.0005232486614)n33:0.03330332535,(Stephalia_dilata@2725453:0.002077862513,Thermopalia_sp@3485779:0.002077862513)n36:0.03330332535)n32:0.03744979073)n30:0.00901553132,(Marrus_claudanielis@2425128:0.08138780417,(Erenna_richardi@1199638:0.07355540172,Physonect_sp@2370676:0.07355540172)n38:0.007832402451)n37:0.0004587057345)n29:0.02142004172,Marrus_claudanielis@2425132:0.1032665516)n28:0.01173820194)n23:0.007003553728,(Physophora_gilmeri@3526912:0.1149023679,(((((Agalma_elegans@616274:0.02154467931,Athorybia_rosacea@5055019:0.02154467931)n44:0.009694386456,(Nanomia_bijuga@854203:0.02909040133,(Nanomia_bijuga@854205:0.0211036301,Nanomia_bijuga@854207:0.0211036301)n46:0.007986771226)n45:0.002148664436)n43:0.03462495901,Halistemma_rubrum@3687306:0.06586402478)n42:0.004977992269,(Lychnagalma_utricularia@1943140:0.062305427,Lychnagalma_utricularia@2020289:0.062305427)n47:0.008536590046)n41:0.01315331341,Physophora_gilmeri@3528987:0.08399533045)n40:0.03090703741)n39:0.007105939427)n22:0.02618992096,((((Hippopodius_hippopus@1909014:0.04807861051,Prayidae_D27D2@3215809:0.04807861051)n51:0.04055228376,Prayidae_D27SS7@2618158:0.08863089427)n50:0.01901882937,Lilyopsis_fluoracantha@2294487:0.1076497236)n49:0.007850426739,((Prayidae_D27SS7@2618155:0.1068150311,(((((Hippopodius_hippopus@1909018:0.01785250158,Hippopodius_hippopus@1909011:0.01785250158)n58:0.01488966794,Hippopodius_hippopus@1909012:0.03274216953)n57:0.03486080335,Hippopodius_hippopus@1909017:0.06760297288)n56:0.0210279214,Prayidae_D27D2@3215807:0.08863089427)n55:0.0155891203,(((Chuniphyes_multidentata@3774960:0.002064808855,Chuniphyes_multidentata@4366894:0.002064808855)n61:0.03673084632,(Kephyes_ovata@2095024:0.02987869827,(Kephyes_ovata@2095027:0.003292771521,Kephyes_ovata@2095030:0.003292771521)n63:0.02658592675)n62:0.008916956904)n60:0.04811503762,((Diphyes_dispar@4224227:0.0221180839,(Abylopsis_tetragona@497857:0.01185685332,Abylopsis_tetragona@497856:0.01185685332)n66:0.01026123058)n65:0.01228352318,(Chelophyes_appendiculata@713244:0.02966185973,Chelophyes_appendiculata@732193:0.02966185973)n67:0.004739747348)n64:0.05250908571)n59:0.01730932178)n54:0.002595016487)n53:0.0008346925847,Lilyopsis_fluoracantha@2275023:0.1076497236)n52:0.007850426739)n48:0.03269807787)n21:0.01319330695)n15:0.0429130465)n4:0.1735234885,(Podocoryna_carnea@4556985:0.3741755561,(((Ectopleura_larynx@4690464:0.2520712642,Hydra_vulgaris@14486:0.2520712642)n71:0.04743870289,(((Clytia_hemisphaerica@71767:0.006839435108,Clytia_hemisphaerica@71768:0.006839435108)n74:0.1729249022,Hydractinia_symbiolongicarpus@4406913:0.1797643373)n73:0.01916530458,((((Clytia_hemisphaerica@71827:0.03409777437,Clytia_hemisphaerica@71825:0.03409777437)n78:-2.421673972e-15,Clytia_hemisphaerica@71824:0.03409777437)n77:8.580691701e-06,Clytia_hemisphaerica@71822:0.03410635507)n76:9.984350982e-06,(Clytia_hemisphaerica@71826:0.03410863397,Clytia_hemisphaerica@71823:0.03410863397)n79:7.705447323e-06)n75:0.1648133025)n72:0.1005803251)n70:0.03397115872,Podocoryna_carnea@4541880:0.3334811258)n69:0.04069443029)n68:0.003652514112)n3:0.1725360215)n2:0.336359652)n1:0.1132762564)n0;
```
