## Supplementary material for "Evolution of gene expression across species and specialized zooids in Siphonophora": Gene trees: ffa0a444a37bd5d99774806490627fc2.txt

```
(Nematostella_vectensis@40771:1,((Ectopleura_larynx@4651994:0.2520712642,Hydra_vulgaris@22646:0.2520712642)n2:0.125756806,(((Physalia_physalis@314703:0.1100823795,Rhizophysa_filiformis@2936226:0.1100823795)n5:0.0942222022,(((((Bargmannia_amoena@3463742:0.0201833611,Bargmannia_elongata@1305414:0.0201833611)n10:0.02290083414,Bargmannia_lata@3629616:0.04308419524)n9:0.03313965209,Rudjakovia_sp@3962198:0.07622384733)n8:0.08516768787,((((((((Agalma_elegans@615606:0.02154467931,Athorybia_rosacea@5082910:0.02154467931)n18:0.03989565409,Nanomia_bijuga@965699:0.0614403334)n17:0.004423691372,(Halistemma_rubrum@3696575:0.06048664625,Halistemma_rubrum@3696574:0.06048664625)n19:0.005377378526)n16:0.02744539857,(Cordagalma_sp@1044517:0.08352813879,Forskalia_asymmetrica@1148777:0.08352813879)n20:0.009781284557)n15:0.008582974053,(Frillagalma_vityazi@1629711:0.04976222223,Frillagalma_vityazi@1629710:0.04976222223)n21:0.05213017517)n14:0.01193848106,((((Cordagalma_sp@1043521:0.0807079579,(Lychnagalma_utricularia@2019519:0.053657509,Physophora_gilmeri@3534893:0.053657509)n26:0.02705044891)n25:0.005145636964,(((Agalma_elegans@541285:0.02154467931,Athorybia_rosacea@5096872:0.02154467931)n29:0.04281417919,(Nanomia_bijuga@948509:0.06103880379,Nanomia_bijuga@948526:0.06103880379)n30:0.003320054712)n28:0.001505166277,Halistemma_rubrum@3742631:0.06586402478)n27:0.01998957009)n24:0.00745582848,Forskalia_asymmetrica@1135662:0.09330942335)n23:0.008582974053,(Frillagalma_vityazi@1629715:0.06322892296,Resomia_ornicephala@2982622:0.06322892296)n31:0.03866347444)n22:0.01193848106)n13:0.008177428838,((Stephalia_dilata@2783876:0.002077862513,Thermopalia_sp@3499786:0.002077862513)n33:0.07930994166,(Erenna_richardi@1214803:0.04529179916,(Physonect_sp@2363268:0.03967247841,Physonect_sp@2363267:0.03967247841)n35:0.005619320748)n34:0.03609600501)n32:0.04062050313)n12:0.02618992096,(Lilyopsis_fluoracantha@2227413:0.1076497236,(Prayidae_D27SS7@2635120:0.09733858816,((Hippopodius_hippopus@1759352:0.08863089427,Prayidae_D27D2@3170490:0.08863089427)n39:0.006338110437,((Chuniphyes_multidentata@3832364:0.03879565517,Kephyes_ovata@2075727:0.03879565517)n41:0.04811503762,(Chelophyes_appendiculata@672167:0.03440160708,(Abylopsis_tetragona@500978:0.0221180839,Diphyes_dispar@4172792:0.0221180839)n43:0.01228352318)n42:0.05250908571)n40:0.008058311919)n38:0.002369583447)n37:0.01031113549)n36:0.04054850461)n11:0.01319330695)n7:0.0192035034,(Apolemia_rubriversa@274096:0.03524785198,(Apolemia_lanosa@3385981:0.02592570141,Apolemia_lanosa@3350380:0.02592570141)n45:0.009322150566)n44:0.1453471866)n6:0.02370954311)n4:0.1455189537,((Podocoryna_carnea@4559674:0.2828877775,Podocoryna_carnea@4501256:0.2828877775)n47:0.0657608033,(Clytia_hemisphaerica@132182:0.3246805431,(Hydractinia_symbiolongicarpus@4438064:0.1762116314,Podocoryna_carnea@4570168:0.1762116314)n49:0.1484689117)n48:0.02396803767)n46:0.001174954659)n3:0.02800453474)n1:0.6221719298)n0;
```
