## Supplementary material for "Evolution of gene expression across species and specialized zooids in Siphonophora": Gene trees: ffa80af7d36fcd371f262e8e2c0c110b.txt

```
(Nematostella_vectensis@50850:1,(Aiptasia_pallida@4024220:0.8867237436,(Alatina_alata@4794911:0.5503640916,(((((Physalia_physalis@306080:0.1100823795,Rhizophysa_filiformis@2859619:0.1100823795)n7:0.0942222022,((Apolemia_lanosa@3359720:0.03524785198,Apolemia_rubriversa@244470:0.03524785198)n9:0.1453471866,(Bargmannia_elongata@1410260:0.1613915352,((((((Frillagalma_vityazi@1499493:0.06322892296,Resomia_ornicephala@3051090:0.06322892296)n16:0.03866347444,(Cordagalma_sp@1020105:0.09330942335,(((((Agalma_elegans@513564:0.02154467931,Athorybia_rosacea@5018249:0.02154467931)n22:0.03192796439,Halistemma_rubrum@3676278:0.0534726437)n21:0.03052268676,(Physophora_gilmeri@3538163:0.053657509,(Lychnagalma_utricularia@2004042:0.0480173609,Lychnagalma_utricularia@2004043:0.0480173609)n24:0.005640148092)n23:0.03033782146)n20:0.005029607345,(Cordagalma_sp@1058340:0.0874421426,(Cordagalma_sp@1029752:0.07500132648,(Cordagalma_sp@1020104:0.06862973413,Cordagalma_sp@1058339:0.06862973413)n27:0.006371592352)n26:0.01244081611)n25:0.001582795203)n19:0.002147191217,Forskalia_asymmetrica@1145669:0.09117212902)n18:0.002137294332)n17:0.008582974053)n15:0.007335182608,Erenna_richardi@1243421:0.10922758)n14:0.007339024461,(Stephalia_dilata@2728201:0.002077862513,Thermopalia_sp@3504341:0.002077862513)n28:0.114488742)n13:0.005441702825,Marrus_claudanielis@2457624:0.1220083073)n12:0.02618992096,(Hippopodius_hippopus@1847751:0.1076497236,((Prayidae_D27D2@3165440:0.06792302538,Prayidae_D27SS7@2544413:0.06792302538)n31:0.03774538451,(Lilyopsis_fluoracantha@2305265:0.1003981572,((Chuniphyes_multidentata@4336992:0.03879565517,Kephyes_ovata@2071410:0.03879565517)n34:0.04811503762,(Chelophyes_appendiculata@680329:0.03440160708,(Abylopsis_tetragona@468004:0.0221180839,Diphyes_dispar@4132394:0.0221180839)n36:0.01228352318)n35:0.05250908571)n33:0.01348746446)n32:0.005270252641)n30:0.001981313755)n29:0.04054850461)n11:0.01319330695)n10:0.0192035034)n8:0.02370954311)n6:0.03916565651,((((((((Chuniphyes_multidentata@3827389:0.03879565517,Kephyes_ovata@2049417:0.03879565517)n44:0.04811503762,(Abylopsis_tetragona@460553:0.03440160708,(Diphyes_dispar@4081263:0.02630580613,(Chelophyes_appendiculata@739978:0.02613510664,Chelophyes_appendiculata@712589:0.02613510664)n47:0.0001706994928)n46:0.008095800949)n45:0.05250908571)n43:0.01348746446,Lilyopsis_fluoracantha@2237368:0.1003981572)n42:0.005404453727,Prayidae_D27SS7@2594527:0.105802611)n41:0.00184711267,(Hippopodius_hippopus@1797936:0.08863089427,Prayidae_D27D2@3148841:0.08863089427)n48:0.01901882937)n40:0.06843587929,((((((Bargmannia_amoena@3401622:0.0201833611,Bargmannia_elongata@1386648:0.0201833611)n54:0.02290083414,Bargmannia_lata@3601576:0.04308419524)n53:0.03313965209,Rudjakovia_sp@3848002:0.07622384733)n52:0.06349708012,Physalia_physalis@325031:0.1397209275)n51:0.02195998013,(Erenna_richardi@1198217:0.08138780417,Physonect_sp@2352669:0.08138780417)n55:0.08029310341)n50:0.01347943388,(((((Cordagalma_sp@988951:0.08352813879,(Forskalia_asymmetrica@1145677:0.05674880113,(Forskalia_asymmetrica@1145679:0.04483308918,Forskalia_asymmetrica@1145676:0.04483308918)n62:0.01191571195)n61:0.02677933766)n60:0.009781284557,((((Agalma_elegans@628510:0.02154467931,Athorybia_rosacea@5065992:0.02154467931)n66:0.03192796439,Halistemma_rubrum@3714521:0.0534726437)n65:0.01239138108,Nanomia_bijuga@930742:0.06586402478)n64:0.01813130568,((Physophora_gilmeri@3529696:0.04364257188,Physophora_gilmeri@3529697:0.04364257188)n68:0.01001493711,(Lychnagalma_utricularia@1914730:0.04055641515,Lychnagalma_utricularia@1914731:0.04055641515)n69:0.01310109385)n67:0.03033782146)n63:0.009314092894)n59:0.008582974053,(Frillagalma_vityazi@1530120:0.06322892296,Resomia_ornicephala@3031775:0.06322892296)n70:0.03866347444)n58:0.02011590989,((Erenna_richardi@1208220:0.06005320432,(Stephalia_dilata@2692919:0.002077862513,Thermopalia_sp@3474775:0.002077862513)n73:0.05797534181)n72:0.02133459985,((Marrus_claudanielis@2503264:0.01060966378,Marrus_claudanielis@2503263:0.01060966378)n75:0.02954822392,Physonect_sp@2374122:0.0401578877)n74:0.04122991647)n71:0.04062050313)n57:0.03938322791,(((Bargmannia_amoena@3445041:0.0201833611,Bargmannia_elongata@1413742:0.0201833611)n78:0.04704978128,Rudjakovia_sp@3868655:0.06723314239)n77:0.008990704947,Bargmannia_lata@3584928:0.07622384733)n76:0.08516768787)n56:0.01376880626)n49:0.000925261471)n39:0.009274630254,(Apolemia_rubriversa@261213:0.03524785198,(Apolemia_lanosa@3326999:0.03224749366,Apolemia_lanosa@3335862:0.03224749366)n80:0.003000358323)n79:0.1501123812)n38:0.01894434852,Rhizophysa_filiformis@2889434:0.2043045817)n37:0.03916565651)n5:0.0790761833,((Ectopleura_larynx@4693296:0.2520712642,Hydra_vulgaris@4034:0.2520712642)n82:0.06294563792,(Ectopleura_larynx@4632142:0.2520712642,Hydra_vulgaris@12862:0.2520712642)n83:0.06294563792)n81:0.007529519442)n4:0.03333369371,(Podocoryna_carnea@4559723:0.3464724297,(Hydractinia_symbiolongicarpus@4427541:0.1762116314,Podocoryna_carnea@4528676:0.1762116314)n85:0.1702607983)n84:0.0094076855)n3:0.1944839764)n2:0.336359652)n1:0.1132762564)n0;
```
