## Supplementary material for "Evolution of gene expression across species and specialized zooids in Siphonophora": Gene trees: ffbfe99cb1b22a3b797c344ca8794afb.txt

```
(Nematostella_vectensis@50224:1,(Aiptasia_pallida@3983945:0.8867237436,(Alatina_alata@4823041:0.5503640916,(((Physalia_physalis@378946:0.1100823795,Rhizophysa_filiformis@2823911:0.1100823795)n5:0.0942222022,((Apolemia_rubriversa@287630:0.04728686263,Apolemia_sp@3303728:0.04728686263)n7:0.133308176,(((Rudjakovia_sp@3959289:0.07622384733,(Bargmannia_elongata@1436162:0.04308419524,(Bargmannia_lata@3588531:0.03959014732,Bargmannia_lata@3620972:0.03959014732)n12:0.003494047928)n11:0.03313965209)n10:0.04046592744,(Rudjakovia_sp@3856261:0.07622384733,(Bargmannia_elongata@1436164:0.04308419524,((Bargmannia_lata@3612662:0.0417760745,Bargmannia_lata@3576700:0.0417760745)n16:7.075945024e-07,Bargmannia_lata@3588532:0.0417767821)n15:0.001307413147)n14:0.03313965209)n13:0.04046592744)n9:0.04470176044,((((((Frillagalma_vityazi@1641467:0.02503362876,Frillagalma_vityazi@1641471:0.02503362876)n22:0.03819529421,Resomia_ornicephala@3045044:0.06322892296)n21:0.03866347444,(((((Agalma_elegans@549084:0.02154467931,Athorybia_rosacea@5092419:0.02154467931)n27:0.03295650897,Nanomia_bijuga@799229:0.05450118828)n26:0.0113628365,Halistemma_rubrum@3673907:0.06586402478)n25:0.01813130568,((Lychnagalma_utricularia@2014671:0.053657509,(Physophora_gilmeri@3563584:0.05053628587,Physophora_gilmeri@3567717:0.05053628587)n30:0.003121223121)n29:0.02391479905,(Lychnagalma_utricularia@1996547:0.053657509,Physophora_gilmeri@3549229:0.053657509)n31:0.02391479905)n28:0.006423022413)n24:0.009314092894,(Cordagalma_sp@1071365:0.08352813879,(Forskalia_asymmetrica@1154577:0.04688333337,Forskalia_asymmetrica@1092509:0.04688333337)n33:0.03664480542)n32:0.009781284557)n23:0.008582974053)n20:0.007333953368,Erenna_richardi@1265222:0.1092263508)n19:0.01278195653,((Marrus_claudanielis@2500201:0.0401578877,Physonect_sp@2401350:0.0401578877)n35:0.03267309088,(Stephalia_dilata@2766904:0.002077862513,Thermopalia_sp@3472240:0.002077862513)n36:0.07075311607)n34:0.04917732871)n18:0.02618992096,((Hippopodius_hippopus@1864306:0.07784289859,Hippopodius_hippopus@1864317:0.07784289859)n38:0.02980682506,((Lilyopsis_fluoracantha@2337811:0.1012038154,((Lilyopsis_fluoracantha@2337808:0.08040389458,(Prayidae_D27D2@3113428:0.06792302538,Prayidae_D27SS7@2661454:0.06792302538)n43:0.0124808692)n42:0.01229193314,((Chuniphyes_multidentata@4390819:0.03879565517,Kephyes_ovata@2098931:0.03879565517)n45:0.04811503762,((Abylopsis_tetragona@423214:0.0221180839,Diphyes_dispar@4245933:0.0221180839)n47:0.01228352318,(Chelophyes_appendiculata@707448:0.03077000165,Chelophyes_appendiculata@707449:0.03077000165)n48:0.003631605433)n46:0.05250908571)n44:0.005785134927)n41:0.008507987648)n40:0.006183657947,((((Abylopsis_tetragona@422213:0.0221180839,Diphyes_dispar@4124938:0.0221180839)n52:0.01228352318,Chelophyes_appendiculata@772986:0.03440160708)n51:0.06599655017,((Chuniphyes_multidentata@3800713:0.03879565517,Kephyes_ovata@2112225:0.03879565517)n54:0.05017125252,Lilyopsis_fluoracantha@2265806:0.08896690769)n53:0.01143124956)n50:0.003928248729,(Prayidae_D27D2@3113427:0.06792302538,Prayidae_D27SS7@2661453:0.06792302538)n55:0.0364033806)n49:0.003061067337)n39:0.0002622503306)n37:0.04054850461)n17:0.01319330695)n8:0.0192035034)n6:0.02370954311)n4:0.1735234885,(Podocoryna_carnea@4589838:0.3755339549,((Clytia_hemisphaerica@71903:0.3157098022,(Ectopleura_larynx@4687776:0.2520712642,Hydra_vulgaris@1886:0.2520712642)n59:0.06363853808)n58:0.03100535387,(Hydractinia_symbiolongicarpus@4406723:0.1762116314,Podocoryna_carnea@4570773:0.1762116314)n60:0.1705035247)n57:0.02881879876)n56:0.002294115294)n3:0.1725360215)n2:0.336359652)n1:0.1132762564)n0;
```
