## Supplementary material for "Evolution of gene expression across species and specialized zooids in Siphonophora": Gene trees: 0a0aa783ef35500067a2fa8d19bfc84d.txt

```
(Apolemia_lanosa@3348481:0.2043045817,((Physalia_physalis@362093:0.006233398903,Physalia_physalis@362094:0.006233398903)n15:0.1808558278,((Diphyes_dispar@4146987:0.1148801497,(Diphyes_dispar@4079390:0.07827946937,(((Diphyes_dispar@4208268:0.04106531833,Diphyes_dispar@4159882:0.04106531833)n29:0.01765201851,Diphyes_dispar@4280037:0.05871733684)n28:0.008311835671,Diphyes_dispar@4200218:0.06702917251)n27:0.01125029686)n24:0.03660068038)n20:0.06925716548,(((((Agalma_elegans@528836:0.06586402478,Nanomia_bijuga@800884:0.06586402478)n43:0.03602837263,(Frillagalma_vityazi@1634471:0.05131571001,Frillagalma_vityazi@1635358:0.05131571001)n48:0.05057668739)n40:0.03415061294,((Nanomia_bijuga@911933:0.06547974548,(Nanomia_bijuga@911936:0.0557790885,Nanomia_bijuga@911934:0.0557790885)n55:0.009700656977)n53:0.03641265192,Frillagalma_vityazi@1634469:0.1018923974)n49:0.03415061294)n39:0.006623768575,((((Agalma_elegans@591442:0.01957883301,Agalma_elegans@591444:0.01957883301)n63:0.03979769102,Nanomia_bijuga@857730:0.05937652403)n61:0.02699377042,Nanomia_bijuga@857729:0.08637029446)n58:0.01552210295,(Frillagalma_vityazi@1634472:0.09574111879,Frillagalma_vityazi@1634468:0.09574111879)n68:0.006151278616)n57:0.04077438152)n38:0.01872475629,(Bargmannia_elongata@1323693:0.1225994568,(Diphyes_dispar@4087510:0.03921961964,Diphyes_dispar@4087513:0.03921961964)n83:0.08337983718)n77:0.03879207839)n37:0.02274578002)n19:0.002951911488)n13:0.017215355)n10;
```
