## Supplementary material for "Evolution of gene expression across species and specialized zooids in Siphonophora": Gene trees: 00a8e2ac3ec85a95860846b4a5e26362.txt

```
(((((Physalia_physalis@374514:0.1319914696,Physalia_physalis@374516:0.1319914696)n13:0.01345387722,Physalia_physalis@374513:0.1454453469)n12:0.006308918098,Physalia_physalis@374508:0.151754265)n11:0.01472244235,Physalia_physalis@374515:0.1664767073)n10:0.0378278744,(((((Agalma_elegans@607308:0.0246994896,Agalma_elegans@607306:0.0246994896)n34:0.04043689761,Nanomia_bijuga@845127:0.06513638721)n32:0.005319968073,(Nanomia_bijuga@789883:0.00145903588,Nanomia_bijuga@789887:0.00145903588)n41:0.0689973194)n30:0.07107592297,Diphyes_dispar@4169105:0.1415322783)n25:0.01985925695,Bargmannia_elongata@1478908:0.1613915352)n19:0.0429130465)n9;
```
