## Supplementary material for "Evolution of gene expression across species and specialized zooids in Siphonophora": Gene trees: 0a47d5fa7b66975d18044de2148b0307.txt

```
(Physalia_physalis@317100:0.2043045817,((Diphyes_dispar@4260557:0.1481982283,((Agalma_elegans@641223:0.06586402478,(Nanomia_bijuga@906890:0.0563099672,Nanomia_bijuga@906854:0.0563099672)n27:0.009554057579)n23:0.033044413,(Frillagalma_vityazi@1500666:0.08751884974,Frillagalma_vityazi@1500669:0.08751884974)n28:0.01138958804)n19:0.04928979048)n5:0.01319330695,(Bargmannia_elongata@1384258:0.07383537592,Bargmannia_elongata@1447850:0.07383537592)n32:0.08755615929)n4:0.0429130465)n2;
```
