## Supplementary material for "Evolution of gene expression across species and specialized zooids in Siphonophora": Gene trees: 0a59dd17cd307a056dbc4df34e4a45eb.txt

```
(((((Agalma_elegans@592914:0.08399533045,(Nanomia_bijuga@968593:0.07611227415,Nanomia_bijuga@968589:0.07611227415)n25:0.007883056302)n22:0.01789706695,Frillagalma_vityazi@1684534:0.1018923974)n19:0.04707947843,(Bargmannia_elongata@1356915:0.1397630276,Diphyes_dispar@4293547:0.1397630276)n33:0.009208848272)n17:0.005798526931,Physalia_physalis@344877:0.1547704028)n16:0.04953417895,Apolemia_lanosa@3380871:0.2043045817)n14;
```
