## Supplementary material for "Evolution of gene expression across species and specialized zooids in Siphonophora": Gene trees: 0a391ee0c57c2f464893887b89ce3efd.txt

```
(((((Diphyes_dispar@4271813:0.1546440798,Apolemia_lanosa@3312246:0.1546440798)n8:0.01038758026,Frillagalma_vityazi@1732600:0.1650316601)n7:0.01556337854,Bargmannia_elongata@1448516:0.1805950386)n6:0.02370954311,Physalia_physalis@366144:0.2043045817)n5:0.09463189663,(Physalia_physalis@346623:0.2043045817,(Bargmannia_elongata@1455321:0.1613915352,(Frillagalma_vityazi@1574288:0.1330693096,Diphyes_dispar@4240313:0.1330693096)n46:0.02832222557)n34:0.0429130465)n31:0.09463189663)n4;
```
