## Supplementary material for "Evolution of gene expression across species and specialized zooids in Siphonophora": Gene trees: 0a36270d6d3f55f0f4e9429b5a8bb7d3.txt

```
((Apolemia_lanosa@3315748:0.2043034599,Physalia_physalis@350027:0.2043034599)n6:1.1218516e-06,((((Agalma_elegans@542127:0.06523631337,Nanomia_bijuga@957913:0.06523631337)n16:0.03665608403,Frillagalma_vityazi@1555264:0.1018923974)n13:0.03550640078,Bargmannia_elongata@1338428:0.1373987982)n10:0.02399273702,Diphyes_dispar@4098641:0.1613915352)n9:0.0429130465)n5;
```
