## Supplementary material for "Evolution of gene expression across species and specialized zooids in Siphonophora": Gene trees: 0a53702e219556fce6b1c9e6407d819a.txt

```
((Apolemia_lanosa@3341085:0.1805950386,(((Agalma_elegans@571296:0.06586402478,(Nanomia_bijuga@809771:0.05655725667,Nanomia_bijuga@809784:0.05655725667)n30:0.009306768108)n27:0.03973909498,(Frillagalma_vityazi@1674839:0.0729211674,Frillagalma_vityazi@1674841:0.0729211674)n37:0.03268195235)n25:0.05578841545,(Bargmannia_elongata@1301587:0.1552643623,(Diphyes_dispar@4144848:0.04577723025,(Diphyes_dispar@4144846:0.03700947523,(Diphyes_dispar@4144849:0.00163267834,Diphyes_dispar@4144845:0.00163267834)n60:0.03537679689)n54:0.008767755021)n53:0.1094871321)n40:0.00612717288)n14:0.0192035034)n11:0.08230167216,(Physalia_physalis@369554:0.1612997034,Physalia_physalis@369555:0.1612997034)n64:0.1015970073)n10;
```
