## Supplementary material for "Evolution of gene expression across species and specialized zooids in Siphonophora": Gene trees: 0a884586e6a596af6c856bf5c51d0440.txt

```
(Apolemia_lanosa@3331478:0.2043045817,(Physalia_physalis@321610:0.180086252,(Bargmannia_elongata@1482561:0.1613915352,(((Agalma_elegans@645866:0.06586402478,Nanomia_bijuga@979722:0.06586402478)n27:0.03602837263,Frillagalma_vityazi@1615308:0.1018923974)n22:0.04630583085,(Diphyes_dispar@4274622:0.1420952136,Diphyes_dispar@4093554:0.1420952136)n34:0.0061030147)n18:0.01319330695)n14:0.01869471677)n12:0.02421832974)n9;
```
