## Supplementary material for "Evolution of gene expression across species and specialized zooids in Siphonophora": Gene trees: 0aa632a1a296e9ac72ec18f86c9a597f.txt

```
((((Apolemia_lanosa@3343598:0.01487730427,Apolemia_lanosa@3315183:0.01487730427)n15:0.002061993903,Apolemia_lanosa@3315184:0.01693929817)n14:0.176735193,Physalia_physalis@384249:0.1936744911)n11:0.01063009057,((Bargmannia_elongata@1394524:0.09679768626,Bargmannia_elongata@1394529:0.09679768626)n18:0.06459384894,(((Nanomia_bijuga@833140:0.08428737713,(Agalma_elegans@546888:0.06586402478,Nanomia_bijuga@915201:0.06586402478)n36:0.01842335236)n31:0.01760502027,(Frillagalma_vityazi@1711735:0.05100714193,Frillagalma_vityazi@1576615:0.05100714193)n45:0.05088525547)n29:0.04630583085,Diphyes_dispar@4286516:0.1481982283)n23:0.01319330695)n16:0.0429130465)n10;
```
