## Supplementary material for "Evolution of gene expression across species and specialized zooids in Siphonophora": Gene trees: 0ab748631866d363ed5884986a1ecf68.txt

```
((((((Agalma_elegans@522700:0.06078803501,Agalma_elegans@558852:0.06078803501)n15:0.005075989765,Nanomia_bijuga@873650:0.06586402478)n14:0.05696963358,Diphyes_dispar@4194712:0.1228336584)n10:0.04492191571,(((Frillagalma_vityazi@1675600:0.08281659871,Frillagalma_vityazi@1649876:0.08281659871)n31:0.01907579869,(Agalma_elegans@581129:0.06586402478,Nanomia_bijuga@885390:0.06586402478)n35:0.03602837263)n30:0.05949913781,(Bargmannia_elongata@1359437:0.07503960325,Bargmannia_elongata@1491531:0.07503960325)n47:0.08635193196)n27:0.006364038858)n7:0.01283946454,(Apolemia_lanosa@3362643:0.1376049885,(Apolemia_lanosa@3311420:0.0520163069,(Apolemia_lanosa@3311419:0.02896939612,Apolemia_lanosa@3311418:0.02896939612)n59:0.02304691078)n56:0.08558868165)n53:0.04299005006)n6:0.03497921327,((Bargmannia_elongata@1463945:0.07285457305,Bargmannia_elongata@1433671:0.07285457305)n67:0.1314500087,(Diphyes_dispar@4275342:0.05322598446,(Diphyes_dispar@4137029:0.02080847946,Diphyes_dispar@4147987:0.02080847946)n81:0.03241750501)n77:0.1510785972)n60:0.01126967017)n5;
```
