## Supplementary material for "Evolution of gene expression across species and specialized zooids in Siphonophora": Gene trees: 0ac12236ff9b32521235061bd27ed56b.txt

```
(Bargmannia_elongata@1413460:0.1613915352,(Nanomia_bijuga@936060:0.1275222718,Diphyes_dispar@4153995:0.1275222718)n5:0.0338692634)n1;
```
