## Supplementary material for "Evolution of gene expression across species and specialized zooids in Siphonophora": Gene trees: 0aca4bf2961b1263ef25ac82209377a2.txt

```
(Apolemia_lanosa@3363679:0.2043045817,(((Bargmannia_elongata@1346883:0.019288753,Bargmannia_elongata@1346881:0.019288753)n26:0.1421027822,Diphyes_dispar@4133347:0.1613915352)n22:0.03551228567,(Bargmannia_elongata@1290167:0.1613915352,(((Agalma_elegans@567180:0.06586402478,(Nanomia_bijuga@834633:0.01337309897,Nanomia_bijuga@834636:0.01337309897)n49:0.0524909258)n46:0.03602837263,Frillagalma_vityazi@1593852:0.1018923974)n43:0.04630583085,Diphyes_dispar@4079206:0.1481982283)n40:0.01319330695)n36:0.03551228567)n21:0.007400760828)n16;
```
