## Supplementary material for "Evolution of gene expression across species and specialized zooids in Siphonophora": Gene trees: 0ae917d76368f4184728e97d33ee3334.txt

```
((Agalma_elegans@637087:0.1220083073,Frillagalma_vityazi@1500475:0.1220083073)n7:0.05858673131,(Nanomia_bijuga@807805:0.177045025,(Bargmannia_elongata@1418272:0.1515741894,(Apolemia_lanosa@3342083:0.1064782882,Apolemia_lanosa@3311485:0.1064782882)n34:0.04509590119)n29:0.02547083559)n18:0.003550013586)n6;
```
