## Supplementary material for "Evolution of gene expression across species and specialized zooids in Siphonophora": Gene trees: 0aeb03557974614a4dabbc7cc722d8f2.txt

```
(((Nanomia_bijuga@957119:0.1281815904,(Nanomia_bijuga@846803:0.01601524058,Physalia_physalis@306868:0.01601524058)n5:0.1121663499)n4:0.07612299127,Frillagalma_vityazi@1653559:0.2043045817)n2:0.2067731844,(Agalma_elegans@592174:0.06586402478,Nanomia_bijuga@818060:0.06586402478)n10:0.3452137413)n0;
```
