## Supplementary material for "Evolution of gene expression across species and specialized zooids in Siphonophora": Gene trees: 0af51961dfc8b9926da8b74fe5cf635a.txt

```
(Physalia_physalis@354562:0.2043045817,(Apolemia_lanosa@3376758:0.1805950386,((((Agalma_elegans@626081:0.09330942335,Nanomia_bijuga@910754:0.09330942335)n17:0.008582974053,Frillagalma_vityazi@1560348:0.1018923974)n16:0.03777518111,Bargmannia_elongata@1400700:0.1396675785)n15:0.0217239567,Diphyes_dispar@4270376:0.1613915352)n14:0.0192035034)n11:0.02370954311)n9;
```
