## Supplementary material for "Evolution of gene expression across species and specialized zooids in Siphonophora": Gene trees: 00b6f48445cf4126cdb63af60265ba95.txt

```
((((((Agalma_elegans@534504:0.05618341179,Nanomia_bijuga@888677:0.05618341179)n18:0.04570898561,(Frillagalma_vityazi@1731968:0.09177197235,Frillagalma_vityazi@1731971:0.09177197235)n27:0.01012042505)n15:0.02467824719,Bargmannia_elongata@1302808:0.1265706446)n14:0.03482089061,Diphyes_dispar@4165685:0.1613915352)n12:0.0192035034,Apolemia_lanosa@3345026:0.1805950386)n11:0.02370954311,Physalia_physalis@348137:0.2043045817)n10;
```
