## Supplementary material for "Evolution of gene expression across species and specialized zooids in Siphonophora": Gene trees: 0b20e5f2233781df1db0f314b98ec3b8.txt

```
(Bargmannia_elongata@1398429:0.2043045817,(Physalia_physalis@332489:0.1880568595,(((Agalma_elegans@648628:0.06586402478,(Nanomia_bijuga@860373:0.04877919365,Nanomia_bijuga@860372:0.04877919365)n27:0.01708483113)n24:0.03602837263,Frillagalma_vityazi@1732863:0.1018923974)n22:0.02768089505,Diphyes_dispar@4123380:0.1295732925)n21:0.05848356703)n13:0.01624772222)n7;
```
