## Supplementary material for "Evolution of gene expression across species and specialized zooids in Siphonophora": Gene trees: 0b32e11cc7e1fa9262aeb11e1e9fed0d.txt

```
((Agalma_elegans@574149:0.05557807608,Nanomia_bijuga@791833:0.05557807608)n7:0.09262015218,Diphyes_dispar@4102156:0.1481982283)n4;
```
