## Supplementary material for "Evolution of gene expression across species and specialized zooids in Siphonophora": Gene trees: 0b39fefdad8c2f37d6e1185c132eedca.txt

```
(Bargmannia_elongata@1428596:0.1613915352,((Nanomia_bijuga@804550:0.1018923974,Frillagalma_vityazi@1504181:0.1018923974)n9:0.04630583085,Diphyes_dispar@4210560:0.1481982283)n8:0.01319330695)n7;
```
