## Supplementary material for "Evolution of gene expression across species and specialized zooids in Siphonophora": Gene trees: 00b49efef456da590c2a4ba60be4ad57.txt

```
(Physalia_physalis@386616:0.2043045817,(Bargmannia_elongata@1346734:0.2029093659,(Apolemia_lanosa@3354114:0.1805950386,(((Diphyes_dispar@4211409:0.1481982283,(Agalma_elegans@547765:0.05614536846,Nanomia_bijuga@815223:0.05614536846)n30:0.09205285979)n19:0.01319330695,Bargmannia_elongata@1408780:0.1613915352)n18:0.0192017564,((((Diphyes_dispar@4117548:0.1481982283,((Agalma_elegans@613662:0.06586402478,Nanomia_bijuga@818993:0.06586402478)n60:0.0549590795,((Agalma_elegans@613671:0.07254722211,(Nanomia_bijuga@783478:0.06416001481,Nanomia_bijuga@783476:0.06416001481)n69:0.008387207296)n66:0.0293451753,Frillagalma_vityazi@1715431:0.1018923974)n63:0.01893070687)n57:0.02737512398)n41:0.01319330695,Bargmannia_elongata@1294517:0.1613915352)n40:0.006945167324,((Agalma_elegans@589542:0.06586402478,Nanomia_bijuga@924792:0.06586402478)n79:0.09954482735,((Agalma_elegans@520757:0.05912256517,Nanomia_bijuga@832177:0.05912256517)n110:0.04276983224,Frillagalma_vityazi@1659258:0.1018923974)n105:0.06351645472)n77:0.00292785041)n39:0.012127149,(((Agalma_elegans@606007:0.06005139028,Nanomia_bijuga@923999:0.06005139028)n118:0.06195691702,Frillagalma_vityazi@1537460:0.1220083073)n115:0.05559625336,((Diphyes_dispar@4257881:0.1481982283,((Agalma_elegans@574735:0.06586402478,Nanomia_bijuga@867301:0.06586402478)n152:0.03602837263,Frillagalma_vityazi@1537459:0.1018923974)n150:0.04630583085)n134:0.01319330695,Bargmannia_elongata@1368275:0.1613915352)n133:0.01621302545)n113:0.002859290883)n38:0.0001294400675)n17:1.747001883e-06)n14:0.02231432734)n11:0.001395215765)n9;
```
