## Supplementary material for "Evolution of gene expression across species and specialized zooids in Siphonophora": Gene trees: 0b70cc0d68a875691dc03d6a2d9d7df3.txt

```
((Physalia_physalis@323169:0.2043045817,Bargmannia_elongata@1366060:0.2043045817)n9:0.5483480996,((Bargmannia_elongata@1398107:0.02013685777,(Bargmannia_elongata@1398106:0.01923209924,Bargmannia_elongata@1398108:0.01923209924)n36:0.0009047585284)n35:0.1412546774,((Diphyes_dispar@4238513:0.06652305998,(Diphyes_dispar@4215805:0.06330714038,Diphyes_dispar@4230205:0.06330714038)n59:0.003215919599)n58:0.07549523255,(((Agalma_elegans@631289:0.06586402478,Nanomia_bijuga@915571:0.06586402478)n68:0.03602837263,Frillagalma_vityazi@1707790:0.1018923974)n66:0.01906562646,(((Nanomia_bijuga@933676:0.09328703785,Nanomia_bijuga@933677:0.09328703785)n74:0.008605359551,(Frillagalma_vityazi@1523365:0.06031981282,Frillagalma_vityazi@1523368:0.06031981282)n86:0.04157258458)n72:0.01073499975,Frillagalma_vityazi@1607262:0.1126273971)n71:0.008330626713)n65:0.02106026866)n43:0.01937324268)n31:0.5912611461)n2;
```
