## Supplementary material for "Evolution of gene expression across species and specialized zooids in Siphonophora": Gene trees: 0b77e9c2af5bc0586880281a5ccec362.txt

```
(Physalia_physalis@336661:0.2043045817,(Apolemia_lanosa@3389248:0.1805950386,(Bargmannia_elongata@1372866:0.1613915352,(Frillagalma_vityazi@1506631:0.09961011965,(Nanomia_bijuga@867592:0.06586402478,Agalma_elegans@555693:0.06586402478)n23:0.03374609487)n18:0.06178141556)n5:0.0192035034)n2:0.02370954311)n0;
```
