## Supplementary material for "Evolution of gene expression across species and specialized zooids in Siphonophora": Gene trees: 0b98d700c0a8197c765170d2bfde719b.txt

```
(Physalia_physalis@307556:0.2043045817,(Apolemia_lanosa@3346170:0.1805950386,((((Agalma_elegans@542401:0.05219354283,Nanomia_bijuga@932818:0.05219354283)n12:0.04809793356,Frillagalma_vityazi@1541825:0.1002914764)n10:0.05409017865,Bargmannia_elongata@1393614:0.154381655)n6:0.007009880171,Diphyes_dispar@4191622:0.1613915352)n5:0.0192035034)n2:0.02370954311)n0;
```
