## Supplementary material for "Evolution of gene expression across species and specialized zooids in Siphonophora": Gene trees: 0b139d6d3af663a2fccfa3b65fa966f1.txt

```
(((Apolemia_lanosa@3386705:0.1805950386,(((Bargmannia_elongata@1392026:0.0201814414,Bargmannia_elongata@1392024:0.0201814414)n26:0.1342772295,(Frillagalma_vityazi@1556867:0.1481982283,(Diphyes_dispar@4276042:0.1474734016,Diphyes_dispar@4186140:0.1474734016)n36:0.0007248267046)n27:0.006260442604)n22:0.003773652416,(Bargmannia_elongata@1392035:0.1577885801,((Agalma_elegans@525990:0.05524904751,Nanomia_bijuga@924681:0.05524904751)n67:0.04664334989,Frillagalma_vityazi@1556871:0.1018923974)n59:0.05589618273)n55:0.0004437431415)n21:0.02236271533)n17:0.02370954311,Physalia_physalis@384606:0.2043045817)n16:0.5258488827,(Physalia_physalis@361353:0.2043045817,(Bargmannia_elongata@1326113:0.1522878228,(((Nanomia_bijuga@863323:0.06586402478,(Agalma_elegans@528165:0.02154436531,Agalma_elegans@528164:0.02154436531)n98:0.04431965947)n95:0.00348480981,Nanomia_bijuga@863339:0.06934883459)n94:0.07884939367,Diphyes_dispar@4231796:0.1481982283)n90:0.004089594525)n85:0.05201675893)n82:0.5258488827)n3;
```
