## Supplementary material for "Evolution of gene expression across species and specialized zooids in Siphonophora": Gene trees: 0b154d99921513609f74cfe4fffad5fb.txt

```
(((((Diphyes_dispar@4283919:0.1481982283,((Agalma_elegans@509563:0.1023205495,(Frillagalma_vityazi@1523787:0.0382635911,Frillagalma_vityazi@1523792:0.0382635911)n31:0.06405695839)n20:0.0196877578,Nanomia_bijuga@945876:0.1220083073)n19:0.02618992096)n11:0.01319330695,Bargmannia_elongata@1330029:0.1613915352)n10:0.0192035034,Apolemia_lanosa@3374574:0.1805950386)n9:0.02370954311,Physalia_physalis@386721:0.2043045817)n8:0.0894621805,(Physalia_physalis@305899:0.2043045817,(Apolemia_lanosa@3355175:0.1805950386,(Bargmannia_elongata@1304188:0.1613915352,((Nanomia_bijuga@821779:0.1018923974,Frillagalma_vityazi@1678731:0.1018923974)n49:0.04630583085,Diphyes_dispar@4164396:0.1481982283)n47:0.01319330695)n44:0.0192035034)n42:0.02370954311)n40:0.0894621805)n7;
```
