## Supplementary material for "Evolution of gene expression across species and specialized zooids in Siphonophora": Gene trees: 00b859a64e713219d669bb374af1ed68.txt

```
(Physalia_physalis@367272:0.2043045817,(Apolemia_lanosa@3372011:0.1805950386,(Bargmannia_elongata@1461789:0.1613915352,(((Agalma_elegans@518007:0.06586402478,Nanomia_bijuga@844314:0.06586402478)n21:0.03276727191,Frillagalma_vityazi@1645373:0.09863129669)n18:0.04956693157,Diphyes_dispar@4295287:0.1481982283)n15:0.01319330695)n12:0.0192035034)n9:0.02370954311)n7;
```
