## Supplementary material for "Evolution of gene expression across species and specialized zooids in Siphonophora": Gene trees: 0b6658f9cf791825897fad280daefe87.txt

```
(Physalia_physalis@348973:0.2043045817,(Apolemia_lanosa@3353812:0.1805950386,(Bargmannia_elongata@1431153:0.1613915352,(Frillagalma_vityazi@1494591:0.1409615052,((Agalma_elegans@641341:0.06072632398,Nanomia_bijuga@876949:0.06072632398)n29:0.07221427115,Diphyes_dispar@4089179:0.1329405951)n27:0.008020910091)n24:0.02043002998)n13:0.0192035034)n10:0.02370954311)n8;
```
