## Supplementary material for "Evolution of gene expression across species and specialized zooids in Siphonophora": Gene trees: 0b661793ced1bd5be06bbf3e654867ed.txt

```
(Physalia_physalis@383931:0.2043045817,(Apolemia_lanosa@3336074:0.1805950386,(Bargmannia_elongata@1458049:0.1613915352,((Agalma_elegans@648661:0.03020248449,Nanomia_bijuga@902326:0.03020248449)n25:0.1143384521,Diphyes_dispar@4273892:0.1445409366)n19:0.01685059864)n10:0.0192035034)n8:0.02370954311)n6;
```
