## Supplementary material for "Evolution of gene expression across species and specialized zooids in Siphonophora": Gene trees: 0b385215052946085994f6a47610a8c4.txt

```
(Physalia_physalis@314413:0.2043045817,(Apolemia_lanosa@3327699:0.1805950386,(Diphyes_dispar@4088274:0.1613915352,(Bargmannia_elongata@1436599:0.132892127,(Frillagalma_vityazi@1609199:0.1018923974,(Nanomia_bijuga@887459:0.0594024676,Agalma_elegans@576358:0.0594024676)n25:0.04248992981)n19:0.03099972962)n16:0.02849940819)n6:0.0192035034)n2:0.02370954311)n0;
```
