## Supplementary material for "Evolution of gene expression across species and specialized zooids in Siphonophora": Gene trees: 0ba36d4f1fa2c0678618fa97614690ad.txt

```
(Apolemia_lanosa@3323620:0.3157105909,((((((Agalma_elegans@610237:0.08399533045,Nanomia_bijuga@785267:0.08399533045)n14:0.05001773224,Diphyes_dispar@4130586:0.1340130627)n13:0.03574200316,((Agalma_elegans@610236:0.1018923974,Frillagalma_vityazi@1627403:0.1018923974)n29:0.05949913781,Diphyes_dispar@4098601:0.1613915352)n26:0.008363530656)n11:0.09930740489,(((Agalma_elegans@643556:0.1018923974,Frillagalma_vityazi@1739526:0.1018923974)n45:0.04630583085,(Diphyes_dispar@4090289:0.1325220354,Diphyes_dispar@4259997:0.1325220354)n49:0.01567619289)n43:0.01677552475,Bargmannia_elongata@1379560:0.164973753)n41:0.1040887177)n9:0.03232206107,(((Agalma_elegans@640334:0.1018923974,Frillagalma_vityazi@1618295:0.1018923974)n60:0.06564410237,Agalma_elegans@588141:0.1675364998)n57:0.00836759991,(Agalma_elegans@560719:0.1481982283,(Diphyes_dispar@4252819:0.03730977721,Diphyes_dispar@4253966:0.03730977721)n76:0.110888451)n69:0.02770587142)n56:0.1254804321)n8:0.009818746103,(Physalia_physalis@335963:0.2043045817,((((Agalma_elegans@563966:0.06586402478,Nanomia_bijuga@864769:0.06586402478)n90:0.03602837263,Frillagalma_vityazi@1513289:0.1018923974)n87:0.07393306489,Apolemia_lanosa@3381032:0.1758254623)n83:0.004769576314,Diphyes_dispar@4192460:0.1805950386)n82:0.02370954311)n80:0.1068986962)n7:0.004507312976)n3;
```
