## Supplementary material for "Evolution of gene expression across species and specialized zooids in Siphonophora": Gene trees: 0baa3f837edfa614c88be3c96261faa3.txt

```
(Physalia_physalis@358166:0.3778280702,((((((Agalma_elegans@527495:0.07798292453,Nanomia_bijuga@824239:0.07798292453)n25:0.01502095186,((Agalma_elegans@546917:0.06586402478,(Nanomia_bijuga@806022:0.04984300401,Nanomia_bijuga@963624:0.04984300401)n37:0.01602102077)n34:0.01632178257,(Agalma_elegans@626723:0.06586402478,Nanomia_bijuga@800320:0.06586402478)n38:0.01632178257)n33:0.01081806905)n24:0.00888852101,Frillagalma_vityazi@1613255:0.1018923974)n20:0.03946971828,Bargmannia_elongata@1372957:0.1413621157)n13:0.02002941953,((Diphyes_dispar@4293645:0.02005349545,Diphyes_dispar@4293646:0.02005349545)n53:0.1197161991,Diphyes_dispar@4210475:0.1397696945)n45:0.0216218407)n12:0.0192035034,Apolemia_lanosa@3371175:0.1805950386)n11:0.1972330316)n5;
```
