## Supplementary material for "Evolution of gene expression across species and specialized zooids in Siphonophora": Gene trees: 0bb12fbb034138057842ddf20338579e.txt

```
(Physalia_physalis@310832:0.2043045817,((Apolemia_lanosa@3343184:0.007820237526,Apolemia_lanosa@3336783:0.007820237526)n9:0.1727748011,((Bargmannia_elongata@1471264:0.1391015901,(Nanomia_bijuga@931545:0.06586402478,Agalma_elegans@510500:0.06586402478)n18:0.0732375653)n11:0.02228994513,(Diphyes_dispar@4241315:0.1481982283,Frillagalma_vityazi@1643746:0.1481982283)n24:0.01319330695)n10:0.0192035034)n7:0.02370954311)n5;
```
