## Supplementary material for "Evolution of gene expression across species and specialized zooids in Siphonophora": Gene trees: 0bb9556e1b30e492e71f57ce107497f5.txt

```
(Physalia_physalis@325974:0.4872863488,(Physalia_physalis@371349:0.1922444279,(Bargmannia_elongata@1477758:0.1613915352,((Frillagalma_vityazi@1606738:0.1018923974,(Nanomia_bijuga@961481:0.08888326891,(Nanomia_bijuga@961475:0.05807155795,Agalma_elegans@592826:0.05807155795)n41:0.03081171096)n37:0.0130091285)n33:0.04630583085,(Diphyes_dispar@4270219:0.01640830851,Diphyes_dispar@4098660:0.01640830851)n54:0.1317899197)n29:0.01319330695)n27:0.03085289267)n25:0.2950419209)n14;
```
