## Supplementary material for "Evolution of gene expression across species and specialized zooids in Siphonophora": Gene trees: 0bc104583e957a1df8057bee943646e1.txt

```
(Physalia_physalis@347494:0.2043045817,(Apolemia_lanosa@3315906:0.1805950386,((((Agalma_elegans@603298:0.05824415327,Nanomia_bijuga@928759:0.05824415327)n23:0.04364824413,Frillagalma_vityazi@1601166:0.1018923974)n18:0.04313493441,Bargmannia_elongata@1437228:0.1450273318)n14:0.0163642034,Diphyes_dispar@4132658:0.1613915352)n13:0.0192035034)n11:0.02370954311)n9;
```
