## Supplementary material for "Evolution of gene expression across species and specialized zooids in Siphonophora": Gene trees: 0bd211292d8fb9d57d8346af6e3ce317.txt

```
((((((Nanomia_bijuga@879390:0.07064186365,(Nanomia_bijuga@879389:0.06586402478,Agalma_elegans@629976:0.06586402478)n25:0.004777838871)n23:0.02661515274,((((Frillagalma_vityazi@1524561:0.02650960088,Frillagalma_vityazi@1524554:0.02650960088)n35:0.01620688257,Frillagalma_vityazi@1524558:0.04271648346)n34:0.006198979663,Frillagalma_vityazi@1507906:0.04891546312)n33:0.02695990893,Frillagalma_vityazi@1507914:0.07587537205)n31:0.02138164434)n21:0.05094121187,(Diphyes_dispar@4085541:0.02144417441,Diphyes_dispar@4141287:0.02144417441)n57:0.1267540538)n17:0.005617687373,(Bargmannia_elongata@1489781:0.04133002515,Bargmannia_elongata@1489780:0.04133002515)n64:0.1124858905)n16:0.006865277976,Diphyes_dispar@4090494:0.1606811936)n15:0.04362338811,(Apolemia_lanosa@3324195:0.1833590336,(Physalia_physalis@369650:0.01905885529,Physalia_physalis@369641:0.01905885529)n78:0.1643001783)n74:0.02094554807)n11;
```
