## Supplementary material for "Evolution of gene expression across species and specialized zooids in Siphonophora": Gene trees: 0bde4dbad0c6a8587fe333a3ae2afc7a.txt

```
((((((Agalma_elegans@564107:0.0633249785,Nanomia_bijuga@928713:0.0633249785)n14:0.0385674189,Frillagalma_vityazi@1735434:0.1018923974)n10:0.0541108177,Physalia_physalis@361888:0.1560032151)n8:0.006416591939,Apolemia_lanosa@3320672:0.162419807)n7:0.005256774333,Bargmannia_elongata@1316909:0.1676765814)n6:0.03662800034,Diphyes_dispar@4199213:0.2043045817)n4;
```
