## Supplementary material for "Evolution of gene expression across species and specialized zooids in Siphonophora": Gene trees: 0be8e9deb6a52c14320824698ea284b6.txt

```
((((Bargmannia_elongata@1316193:0.1016975004,Bargmannia_elongata@1423289:0.1016975004)n12:0.05412392025,((Bargmannia_elongata@1390163:0.08818054299,Bargmannia_elongata@1292375:0.08818054299)n14:0.01807144608,Bargmannia_elongata@1316187:0.1062519891)n13:0.04956943162)n11:0.02252095142,(((Bargmannia_elongata@1468270:0.145306357,Bargmannia_elongata@1407196:0.145306357)n18:0.02406355965,Bargmannia_elongata@1343648:0.1693699167)n16:0.008736313352,(Bargmannia_elongata@1328646:0.08806577299,(Bargmannia_elongata@1399237:0.05160082575,Bargmannia_elongata@1399236:0.05160082575)n23:0.03646494724)n22:0.09004045706)n15:0.0002361420582)n9:0.0005615847854,(Bargmannia_elongata@1374636:0.1607343195,((Bargmannia_elongata@1298024:0.08316082721,(Bargmannia_elongata@1437310:0.06644379851,Bargmannia_elongata@1341412:0.06644379851)n30:0.01671702869)n29:0.07166514113,Bargmannia_elongata@1388640:0.1548259683)n28:0.005908351137)n27:0.01816963741)n5;
```
