## Supplementary material for "Evolution of gene expression across species and specialized zooids in Siphonophora": Gene trees: 0c1a63c46571e5a3d1aacbf7426ae9e1.txt

```
(((Apolemia_lanosa@3360827:0.1615312511,Bargmannia_elongata@1428888:0.1615312511)n11:0.01906378755,(Diphyes_dispar@4145485:0.1401031922,((Agalma_elegans@623056:0.04123786504,Nanomia_bijuga@858781:0.04123786504)n36:0.06065453236,Frillagalma_vityazi@1623442:0.1018923974)n30:0.03821079481)n21:0.04049184639)n10:0.02370954311,(Physalia_physalis@383836:0.1047123122,Physalia_physalis@370773:0.1047123122)n41:0.0995922695)n9;
```
