## Supplementary material for "Evolution of gene expression across species and specialized zooids in Siphonophora": Gene trees: 0c2f7cb639dcfd122c861c54bfe51ae8.txt

```
(Diphyes_dispar@4210533:0.1805950386,((Agalma_elegans@526077:0.1018923974,Frillagalma_vityazi@1579357:0.1018923974)n27:0.04954003578,Bargmannia_elongata@1384660:0.1514324332)n25:0.02916260542)n12;
```
