## Supplementary material for "Evolution of gene expression across species and specialized zooids in Siphonophora": Gene trees: 0c3ad9054de1cd6dcb131bee2343f460.txt

```
(Apolemia_lanosa@3358322:0.1905257896,(Physalia_physalis@350228:0.1651509544,(Bargmannia_elongata@1436410:0.1613915352,((Agalma_elegans@623691:0.1018923974,Frillagalma_vityazi@1725655:0.1018923974)n14:0.04630583085,Diphyes_dispar@4104732:0.1481982283)n11:0.01319330695)n7:0.003759419217)n6:0.02537483517)n4;
```
