## Supplementary material for "Evolution of gene expression across species and specialized zooids in Siphonophora": Gene trees: 0c6e01c5c4aabf7257272cb570c2ebf0.txt

```
(Bargmannia_elongata@1375795:0.1613915352,((Agalma_elegans@525060:0.1018923974,Frillagalma_vityazi@1583174:0.1018923974)n12:0.04409765111,Diphyes_dispar@4245984:0.1459900485)n10:0.01540148669)n6;
```
