## Supplementary material for "Evolution of gene expression across species and specialized zooids in Siphonophora": Gene trees: 0c7a683a03306e4f4ad48d812ff0bedc.txt

```
(Physalia_physalis@367595:0.2043045817,(Apolemia_lanosa@3375080:0.1805950386,(Bargmannia_elongata@1383513:0.1613915352,(Diphyes_dispar@4158840:0.1481982283,((Agalma_elegans@551511:0.06586402478,Nanomia_bijuga@904518:0.06586402478)n43:0.03602837263,(Frillagalma_vityazi@1519972:0.05010975215,Frillagalma_vityazi@1669767:0.05010975215)n50:0.05178264525)n40:0.04630583085)n20:0.01319330695)n16:0.0192035034)n12:0.02370954311)n10;
```
