## Supplementary material for "Evolution of gene expression across species and specialized zooids in Siphonophora": Gene trees: 0c7bec805810805c040f09ccc12b8eb6.txt

```
((((Agalma_elegans@581482:0.06204419558,Nanomia_bijuga@886237:0.06204419558)n12:0.03984820182,(Frillagalma_vityazi@1710822:0.05818464622,Frillagalma_vityazi@1710823:0.05818464622)n17:0.04370775118)n7:0.06456796057,Bargmannia_elongata@1294056:0.166460358)n2:0.01413468063,Diphyes_dispar@4127766:0.1805950386)n1;
```
