## Supplementary material for "Evolution of gene expression across species and specialized zooids in Siphonophora": Gene trees: 0c8d632fee9033c6adcb0c2bcba62beb.txt

```
(Apolemia_lanosa@3355425:0.05091475259,(Apolemia_lanosa@3333636:0.04761496791,Apolemia_lanosa@3355439:0.04761496791)n2:0.003299784687)n0;
```
