## Supplementary material for "Evolution of gene expression across species and specialized zooids in Siphonophora": Gene trees: 0c09b523f4a3129fbf9386187d2d1e86.txt

```
(Apolemia_lanosa@3341209:0.2043045817,(Diphyes_dispar@4147397:0.1549127365,(((Agalma_elegans@580616:0.06586402478,Nanomia_bijuga@828648:0.06586402478)n31:0.03602837263,Frillagalma_vityazi@1641342:0.1018923974)n27:0.04018706726,Bargmannia_elongata@1369830:0.1420794647)n25:0.0128332718)n12:0.04939184525)n7;
```
