## Supplementary material for "Evolution of gene expression across species and specialized zooids in Siphonophora": Gene trees: 0c58ea1dd9955b49181dc6567ea3d700.txt

```
((Apolemia_lanosa@3370249:0.1824800067,Physalia_physalis@389065:0.1824800067)n11:0.021824575,(Bargmannia_elongata@1419419:0.1613915352,(((Agalma_elegans@631841:0.06586402478,Nanomia_bijuga@916687:0.06586402478)n25:0.03602837263,Frillagalma_vityazi@1670184:0.1018923974)n21:0.04630583085,Diphyes_dispar@4126039:0.1481982283)n19:0.01319330695)n15:0.0429130465)n10;
```
