## Supplementary material for "Evolution of gene expression across species and specialized zooids in Siphonophora": Gene trees: 0c065d84b06dabd8670fcfb336eddacd.txt

```
(Apolemia_lanosa@3341278:0.2043045817,(Physalia_physalis@316703:0.2022822356,(Physalia_physalis@316698:0.18498643,((Bargmannia_elongata@1410559:0.1760435682,((Agalma_elegans@592253:0.05490473917,(Nanomia_bijuga@792382:0.05468877211,(Nanomia_bijuga@792393:0.0270779524,Nanomia_bijuga@792392:0.0270779524)n47:0.02761081972)n45:0.0002159670578)n44:0.04698765823,Frillagalma_vityazi@1698842:0.1018923974)n40:0.07415117078)n26:0.0003078548233,Diphyes_dispar@4272771:0.176351423)n25:0.008635006953)n23:0.01729580563)n21:0.002022346126)n14;
```
