## Supplementary material for "Evolution of gene expression across species and specialized zooids in Siphonophora": Gene trees: 0c560ef43c8fcb25184ed1559731c0e4.txt

```
(Bargmannia_elongata@1481917:0.2043045817,(Physalia_physalis@386649:0.1903574176,(Apolemia_lanosa@3378184:0.1805950386,(Frillagalma_vityazi@1599767:0.134201991,((Agalma_elegans@586409:0.04748370987,Nanomia_bijuga@916774:0.04748370987)n26:0.08347135062,Diphyes_dispar@4149471:0.1309550605)n24:0.003246930553)n23:0.04639304756)n14:0.009762378945)n12:0.01394716416)n8;
```
