## Supplementary material for "Evolution of gene expression across species and specialized zooids in Siphonophora": Gene trees: 0c0940a8870a0680f647f57c722818d0.txt

```
((Physalia_physalis@325027:0.1022903076,Physalia_physalis@325019:0.1022903076)n11:0.1020142741,((((Agalma_elegans@639733:0.06586402478,Nanomia_bijuga@812650:0.06586402478)n26:0.05614428252,Frillagalma_vityazi@1708036:0.1220083073)n16:0.03938322791,Bargmannia_elongata@1411670:0.1613915352)n14:0.01762534212,((Diphyes_dispar@4158598:0.1481982283,((Nanomia_bijuga@779818:0.06586402478,Agalma_elegans@578636:0.06586402478)n52:0.03602837263,(Frillagalma_vityazi@1639708:0.0601685768,Frillagalma_vityazi@1639707:0.0601685768)n56:0.0417238206)n48:0.04630583085)n38:0.01319330695,Bargmannia_elongata@1382270:0.1613915352)n37:0.01762534212)n13:0.02528770439)n9;
```
