## Supplementary material for "Evolution of gene expression across species and specialized zooids in Siphonophora": Gene trees: 0c5401ce162e188b3049796d80a2459e.txt

```
(((Bargmannia_elongata@1427847:0.06605188269,Bargmannia_elongata@1427849:0.06605188269)n15:0.1145431559,((Frillagalma_vityazi@1708872:0.1220083073,(((Nanomia_bijuga@927320:0.08399533045,Agalma_elegans@597181:0.08399533045)n48:0.001583586701,Nanomia_bijuga@927321:0.08557891716)n47:0.01066507975,Frillagalma_vityazi@1708873:0.09624399691)n46:0.02576431039)n39:0.05276650527,((Diphyes_dispar@4263703:0.02611162256,Diphyes_dispar@4263701:0.02611162256)n86:0.02288917603,Diphyes_dispar@4158864:0.04900079859)n84:0.125774014)n32:0.005820226038)n11:0.02370954311,(Physalia_physalis@386230:0.1020790277,Physalia_physalis@355935:0.1020790277)n93:0.102225554)n10;
```
