## Supplementary material for "Evolution of gene expression across species and specialized zooids in Siphonophora": Gene trees: 0c9578d492a95bfc42f0cc831f670c70.txt

```
(Physalia_physalis@376883:0.2043045817,(Apolemia_lanosa@3385536:0.1805950386,(((Frillagalma_vityazi@1659363:0.09070006122,(Agalma_elegans@645167:0.06586402478,(Nanomia_bijuga@939999:0.06114735815,Nanomia_bijuga@940002:0.06114735815)n31:0.004716666624)n28:0.02483603644)n24:0.05749816704,Diphyes_dispar@4271668:0.1481982283)n16:0.01319330695,Bargmannia_elongata@1467252:0.1613915352)n15:0.0192035034)n12:0.02370954311)n10;
```
