## Supplementary material for "Evolution of gene expression across species and specialized zooids in Siphonophora": Gene trees: 0c10682fbe63478d0031bee807fdf73f.txt

```
(((((Physalia_physalis@333031:0.0008428345188,Physalia_physalis@333029:0.0008428345188)n27:0.1415243366,(Physalia_physalis@333035:0.1191845185,Physalia_physalis@333037:0.1191845185)n28:0.02318265262)n26:0.006680483249,Physalia_physalis@333032:0.1490476544)n24:0.02070885342,Physalia_physalis@333036:0.1697565078)n23:0.03454807393,((((Bargmannia_elongata@1481907:0.05443071347,Bargmannia_elongata@1481905:0.05443071347)n40:0.04125132385,Bargmannia_elongata@1481909:0.09568203732)n37:0.06570949789,((Diphyes_dispar@4226379:0.03824889045,Diphyes_dispar@4182558:0.03824889045)n62:0.1099493378,(Frillagalma_vityazi@1592550:0.1151623705,((Frillagalma_vityazi@1592543:0.1018923974,(((Agalma_elegans@593150:0.06586402478,(Nanomia_bijuga@923275:0.06405614289,((Nanomia_bijuga@836478:0.01290814385,Nanomia_bijuga@836486:0.01290814385)n114:0.03985178532,(Nanomia_bijuga@838178:0.04854668315,Nanomia_bijuga@838181:0.04854668315)n116:0.004213246013)n112:0.01129621373)n110:0.001807881881)n105:0.00640896003,Nanomia_bijuga@836475:0.07227298481)n104:0.001487408173,Nanomia_bijuga@838177:0.07376039298)n103:0.02813200442)n100:0.004594193425,(((Frillagalma_vityazi@1592544:6.647694123e-06,Frillagalma_vityazi@1686363:6.647694123e-06)n132:0.009022190625,(Frillagalma_vityazi@1592549:0.004173733137,Frillagalma_vityazi@1592545:0.004173733137)n133:0.004855105183)n131:0.05639123318,Frillagalma_vityazi@1586183:0.0654200715)n129:0.04106651933)n99:0.00867577969)n95:0.03303585774)n57:0.01319330695)n35:0.0192035034,(Apolemia_lanosa@3343153:0.137311132,(Apolemia_lanosa@3376664:0.03523477033,(Apolemia_lanosa@3327615:0.0318120276,(Apolemia_lanosa@3374891:0.02600537277,(Apolemia_lanosa@3378144:0.02551547762,(Apolemia_lanosa@3353036:0.02359143654,Apolemia_lanosa@3328269:0.02359143654)n150:0.001924041079)n149:0.0004898951477)n148:0.005806654832)n147:0.003422742724)n146:0.1020763617)n142:0.04328390658)n34:0.02370954311)n22;
```
