## Supplementary material for "Evolution of gene expression across species and specialized zooids in Siphonophora": Gene trees: 0c63837d8398411b67d4cc8fd0330c17.txt

```
(Physalia_physalis@360054:0.2043045817,(Bargmannia_elongata@1324285:0.1406784044,(Frillagalma_vityazi@1697502:0.1018923974,(Nanomia_bijuga@921749:0.06586402478,Agalma_elegans@626375:0.06586402478)n18:0.03602837263)n14:0.03878600704)n8:0.06362617727)n0;
```
