## Supplementary material for "Evolution of gene expression across species and specialized zooids in Siphonophora": Gene trees: 0c73097fbeaca5359d22ecdad1bb72f8.txt

```
((Apolemia_lanosa@3341485:0.1805950386,(Bargmannia_elongata@1446526:0.1613915352,(((Agalma_elegans@568091:0.06586402478,Nanomia_bijuga@831684:0.06586402478)n27:0.03602837263,Frillagalma_vityazi@1552125:0.1018923974)n23:0.04127155146,Diphyes_dispar@4275111:0.1431639489)n22:0.01822758635)n14:0.0192035034)n11:0.02370954311,Physalia_physalis@368082:0.2043045817)n10;
```
