## Supplementary material for "Evolution of gene expression across species and specialized zooids in Siphonophora": Gene trees: 0ca687913c2258b55f1a7045a3b4721b.txt

```
((Apolemia_lanosa@3344234:0.03255220557,Apolemia_lanosa@3344235:0.03255220557)n18:0.1505713648,((Physalia_physalis@307616:0.1625042863,(((((Agalma_elegans@625009:0.07151525261,Nanomia_bijuga@904891:0.07151525261)n38:0.01612196421,Nanomia_bijuga@904892:0.08763721682)n36:0.01425518059,Frillagalma_vityazi@1638894:0.1018923974)n32:0.01651685245,(((Agalma_elegans@551674:0.004743983985,Agalma_elegans@551676:0.004743983985)n53:0.06112004079,((Nanomia_bijuga@904897:0.01040047655,Nanomia_bijuga@904906:0.01040047655)n56:0.05047753905,Nanomia_bijuga@904896:0.0608780156)n55:0.004986009175)n51:0.03602837263,(Frillagalma_vityazi@1638895:0.05608498948,Frillagalma_vityazi@1638891:0.05608498948)n62:0.04580740793)n48:0.01651685245)n29:0.02978897841,Diphyes_dispar@4079587:0.1481982283)n22:0.01430605801)n20:0.01664482734,(Bargmannia_elongata@1363402:0.07593837484,Bargmannia_elongata@1363404:0.07593837484)n79:0.1032107388)n19:0.003974456753)n15;
```
