## Supplementary material for "Evolution of gene expression across species and specialized zooids in Siphonophora": Gene trees: 0caa07870a9c9b5ea94bf5a966b7756c.txt

```
((((Bargmannia_elongata@1490475:0.1613915352,Frillagalma_vityazi@1609899:0.1613915352)n11:0.0456115163,(((Diphyes_dispar@4093553:0.066203525,(Diphyes_dispar@4189634:0.0164907726,(Diphyes_dispar@4189635:0.01046067588,Diphyes_dispar@4154797:0.01046067588)n35:0.006030096721)n34:0.0497127524)n29:0.1143915136,((Agalma_elegans@626854:0.06586402478,Nanomia_bijuga@893462:0.06586402478)n37:0.06263624118,(Apolemia_lanosa@3385817:0.08164340198,(Apolemia_lanosa@3321209:0.06179123797,(Apolemia_lanosa@3321210:0.05418339159,(Apolemia_lanosa@3358425:0.05282353438,(Apolemia_lanosa@3382342:0.04887411571,Apolemia_lanosa@3382341:0.04887411571)n51:0.003949418672)n47:0.00135985721)n46:0.007607846377)n44:0.01985216402)n40:0.04685686397)n36:0.05209477265)n26:0.01616534653,((Frillagalma_vityazi@1690037:0.1018923974,(Agalma_elegans@523342:0.08399533045,Nanomia_bijuga@948146:0.08399533045)n59:0.01789706695)n57:0.05949913781,Diphyes_dispar@4257081:0.1613915352)n55:0.03536884993)n25:0.01024266637)n10:0.02726106978,(((Bargmannia_elongata@1429670:0.01221429822,Bargmannia_elongata@1429669:0.01221429822)n83:0.149177237,(Diphyes_dispar@4163812:0.05215943875,Diphyes_dispar@4135011:0.05215943875)n90:0.1092320965)n79:0.0192035034,Apolemia_lanosa@3364081:0.1805950386)n78:0.05366908268)n9:0.03967684142,(Apolemia_lanosa@3350286:0.1805950386,(((Frillagalma_vityazi@1616091:0.1375872409,(((Diphyes_dispar@4140829:0.00742669002,Diphyes_dispar@4272105:0.00742669002)n116:0.09145682085,(Diphyes_dispar@4129036:0.05179943592,(Diphyes_dispar@4262016:0.01417046239,Diphyes_dispar@4132267:0.01417046239)n121:0.03762897353)n119:0.04708407496)n112:0.01980706402,((Agalma_elegans@541403:0.06586402478,Nanomia_bijuga@902220:0.06586402478)n123:0.03602837263,Frillagalma_vityazi@1617357:0.1018923974)n122:0.01679817749)n108:0.01889666605)n106:0.02380429427,Bargmannia_elongata@1293665:0.1613915352)n104:0.01524070357,(((Agalma_elegans@626115:0.04908086369,Nanomia_bijuga@868024:0.04908086369)n132:0.05281153372,Frillagalma_vityazi@1693316:0.1018923974)n130:0.05949913781,Bargmannia_elongata@1469424:0.1613915352)n127:0.01524070357)n103:0.003962799831)n99:0.0933459241)n8;
```
