## Supplementary material for "Evolution of gene expression across species and specialized zooids in Siphonophora": Gene trees: 0cc04b6b28d38ccf99f95e675e021fbe.txt

```
((((Bargmannia_elongata@1351670:0.1515358242,Bargmannia_elongata@1353360:0.1515358242)n11:0.009855710963,((Frillagalma_vityazi@1591184:0.1001514694,(Frillagalma_vityazi@1591185:0.08876125929,(Agalma_elegans@626537:0.0625995314,Nanomia_bijuga@815333:0.0625995314)n29:0.02616172789)n26:0.01139021014)n25:0.04804675883,Diphyes_dispar@4157507:0.1481982283)n20:0.01319330695)n10:0.0192035034,Apolemia_lanosa@3376155:0.1805950386)n9:0.02370954311,(Physalia_physalis@336613:0.2025465981,(Physalia_physalis@364769:0.1877920253,Physalia_physalis@317910:0.1877920253)n57:0.01475457272)n55:0.001757983644)n8;
```
