## Supplementary material for "Evolution of gene expression across species and specialized zooids in Siphonophora": Gene trees: 0cc3337aebf9a10ec7fd8022bbba4880.txt

```
(Bargmannia_elongata@1408190:0.1613915352,((Agalma_elegans@597457:0.05692754182,Nanomia_bijuga@883918:0.05692754182)n7:0.09127068644,Diphyes_dispar@4297359:0.1481982283)n3:0.01319330695)n0;
```
