## Supplementary material for "Evolution of gene expression across species and specialized zooids in Siphonophora": Gene trees: 00ccacc6b2f775cd3a826586577c8d92.txt

```
((Agalma_elegans@618858:0.1613915352,Bargmannia_elongata@1408772:0.1613915352)n9:0.09345770253,(((Apolemia_lanosa@3316893:0.1348329091,Physalia_physalis@357470:0.1348329091)n18:0.05032419863,Bargmannia_elongata@1400733:0.1851571078)n17:0.01914747395,(((Agalma_elegans@632467:0.05953111237,Nanomia_bijuga@867637:0.05953111237)n29:0.06247719493,(Frillagalma_vityazi@1537500:0.05703588384,Frillagalma_vityazi@1620438:0.05703588384)n35:0.06497242346)n24:0.02618992096,Diphyes_dispar@4286565:0.1481982283)n23:0.05610635346)n16:0.05054465602)n8;
```
