## Supplementary material for "Evolution of gene expression across species and specialized zooids in Siphonophora": Gene trees: 0cd491ba4001f160e7f0be1632ce57e5.txt

```
((Apolemia_lanosa@3374189:0.1305049329,(Physalia_physalis@376224:0.127701274,Physalia_physalis@376225:0.127701274)n8:0.00280365889)n5:0.07379964883,((Bargmannia_elongata@1329861:0.1278976078,((Nanomia_bijuga@898820:0.08198169306,((Agalma_elegans@598342:0.06586402478,Nanomia_bijuga@898814:0.06586402478)n30:0.006619016163,Nanomia_bijuga@898816:0.07248304094)n29:0.009498652125)n27:0.01991070434,(Frillagalma_vityazi@1728477:0.04451373176,Frillagalma_vityazi@1728490:0.04451373176)n40:0.05737866565)n24:0.02600521044)n13:0.03349392736,Diphyes_dispar@4159642:0.1613915352)n11:0.0429130465)n4;
```
