## Supplementary material for "Evolution of gene expression across species and specialized zooids in Siphonophora": Gene trees: 0cdf60ac4a80c70d5683885e651d424c.txt

```
(Physalia_physalis@383939:0.2043045817,(Bargmannia_elongata@1361571:0.1613915352,(((Nanomia_bijuga@971622:0.09249671445,Agalma_elegans@607354:0.09249671445)n30:0.009395682957,Frillagalma_vityazi@1597712:0.1018923974)n27:0.04630583085,Diphyes_dispar@4284391:0.1481982283)n25:0.01319330695)n11:0.0429130465)n8;
```
