## Supplementary material for "Evolution of gene expression across species and specialized zooids in Siphonophora": Gene trees: 0cdf178e1d96de701ee3af28391707f1.txt

```
(Physalia_physalis@373341:0.2043045817,(Apolemia_lanosa@3370639:0.1805950386,((((Agalma_elegans@560822:0.06048147235,Nanomia_bijuga@933689:0.06048147235)n13:0.04141092505,Frillagalma_vityazi@1566035:0.1018923974)n9:0.04949471337,Bargmannia_elongata@1490522:0.1513871108)n6:0.01000442444,Diphyes_dispar@4248916:0.1613915352)n5:0.0192035034)n3:0.02370954311)n1;
```
