## Supplementary material for "Evolution of gene expression across species and specialized zooids in Siphonophora": Gene trees: 0cea1b33983e869912c8f0526f531c6c.txt

```
((Bargmannia_elongata@1398489:0.1805950386,(((((Agalma_elegans@570893:0.06586402478,Nanomia_bijuga@780547:0.06586402478)n22:0.03602837263,Frillagalma_vityazi@1506786:0.1018923974)n19:0.008961611223,(Frillagalma_vityazi@1506788:0.1018923974,(Agalma_elegans@523338:0.06586402478,Nanomia_bijuga@832233:0.06586402478)n31:0.03602837263)n26:0.008961611223)n18:0.03290928871,(((Diphyes_dispar@4216268:0.0339567648,(Diphyes_dispar@4158230:0.02760439803,Diphyes_dispar@4216271:0.02760439803)n51:0.006352366769)n50:0.04504075518,Diphyes_dispar@4189024:0.07899751998)n48:0.05372996043,((Diphyes_dispar@4088379:0.08627903656,Diphyes_dispar@4135939:0.08627903656)n59:0.02619566372,(Diphyes_dispar@4136188:0.099242372,((Diphyes_dispar@4096920:0.06667951908,(Diphyes_dispar@4096924:0.02072058927,Diphyes_dispar@4165350:0.02072058927)n84:0.04595892982)n81:0.007858533227,Diphyes_dispar@4096923:0.07453805231)n80:0.02470431969)n75:0.01323232828)n55:0.02025278013)n35:0.01103581692)n17:0.01699304985,Apolemia_lanosa@3335339:0.1607563472)n11:0.01983869142)n5:0.03560949211,(Bargmannia_elongata@1320047:0.1613915352,Diphyes_dispar@4188085:0.1613915352)n88:0.05481299551)n4;
```
