## Supplementary material for "Evolution of gene expression across species and specialized zooids in Siphonophora": Gene trees: 0cf4bd53776adc2a38def63241bf5905.txt

```
(Physalia_physalis@324925:0.2043045817,((Bargmannia_elongata@1348733:0.1613915352,(((Nanomia_bijuga@826862:0.08750127646,(Agalma_elegans@569035:0.05386664076,Nanomia_bijuga@826864:0.05386664076)n23:0.0336346357)n20:0.01439112094,(Frillagalma_vityazi@1645841:0.05275842864,Frillagalma_vityazi@1645849:0.05275842864)n26:0.04913396876)n16:0.04630583085,(Diphyes_dispar@4129815:0.02032049706,Diphyes_dispar@4129813:0.02032049706)n37:0.1278777312)n12:0.01319330695)n8:0.0192035034,Apolemia_lanosa@3350844:0.1805950386)n7:0.02370954311)n3;
```
