## Supplementary material for "Evolution of gene expression across species and specialized zooids in Siphonophora": Gene trees: 0cf8bd3ae0183ff987410c2abca8aa75.txt

```
(Physalia_physalis@350038:0.2043045817,(Bargmannia_elongata@1490854:0.1613915352,(((Agalma_elegans@560807:0.0611863039,Nanomia_bijuga@933294:0.0611863039)n18:0.04239596818,Frillagalma_vityazi@1671431:0.1035822721)n14:0.04461595618,Diphyes_dispar@4201961:0.1481982283)n11:0.01319330695)n7:0.0429130465)n4;
```
