## Supplementary material for "Evolution of gene expression across species and specialized zooids in Siphonophora": Gene trees: 0cf9a5d15d16fb5859fde5ff94036e93.txt

```
(Agalma_elegans@585435:0.2606192134,(Bargmannia_elongata@1345152:0.1613915352,(Diphyes_dispar@4190971:0.1427552115,Frillagalma_vityazi@1733084:0.1427552115)n14:0.01863632372)n10:0.09922767823)n3;
```
