## Supplementary material for "Evolution of gene expression across species and specialized zooids in Siphonophora": Gene trees: 0cf7950cf730adc90ba08dca17b7d175.txt

```
(((Diphyes_dispar@4168641:0.1438380257,(Nanomia_bijuga@777950:0.06586402478,Agalma_elegans@569995:0.06586402478)n21:0.07797400096)n9:0.03575144898,Nanomia_bijuga@908286:0.1795894747)n7:0.02471510699,Bargmannia_elongata@1329958:0.2043045817)n5;
```
