## Supplementary material for "Evolution of gene expression across species and specialized zooids in Siphonophora": Gene trees: 0d2f04582ad1d9c26f373980d597b61b.txt

```
(Physalia_physalis@324119:0.2043045817,(Diphyes_dispar@4146970:0.1639531234,(Bargmannia_elongata@1284633:0.1572558548,(Apolemia_lanosa@3345699:0.1430013551,(Frillagalma_vityazi@1500398:0.09896295756,Nanomia_bijuga@919573:0.09896295756)n23:0.04403839757)n16:0.01425449967)n12:0.006697268589)n6:0.04035145832)n3;
```
