## Supplementary material for "Evolution of gene expression across species and specialized zooids in Siphonophora": Gene trees: 0d84d7edc99b26fa4a9846aac7743ac6.txt

```
(Apolemia_lanosa@3343502:0.2043045817,(Bargmannia_elongata@1313842:0.1613915352,(((Agalma_elegans@561058:0.055280497,Nanomia_bijuga@871024:0.055280497)n19:0.04348951833,(Frillagalma_vityazi@1692621:0.09000055046,Frillagalma_vityazi@1605115:0.09000055046)n22:0.008769464873)n14:0.04942821292,((Diphyes_dispar@4169391:0.01725274884,Diphyes_dispar@4169393:0.01725274884)n37:0.08750796748,Diphyes_dispar@4173077:0.1047607163)n30:0.04343751193)n11:0.01319330695)n7:0.0429130465)n4;
```
