## Supplementary material for "Evolution of gene expression across species and specialized zooids in Siphonophora": Gene trees: 0d1225724f31221cba1d6dcb20ced774.txt

```
((Bargmannia_elongata@1358672:0.07553420812,(Bargmannia_elongata@1358670:0.01743070079,Bargmannia_elongata@1358671:0.01743070079)n23:0.05810350733)n19:0.08585732709,(Diphyes_dispar@4172928:0.1481982283,(Frillagalma_vityazi@1503904:0.1426102016,Nanomia_bijuga@842054:0.1426102016)n39:0.005588026641)n24:0.01319330695)n17;
```
