## Supplementary material for "Evolution of gene expression across species and specialized zooids in Siphonophora": Gene trees: 0d262649331ffebf2ffbd4f8ca2acd09.txt

```
((Apolemia_lanosa@3321202:0.1529831585,(((Nanomia_bijuga@816244:0.08738991854,(Nanomia_bijuga@816256:0.07336345525,((Agalma_elegans@625060:0.04304578013,Agalma_elegans@625047:0.04304578013)n33:0.02281824464,Nanomia_bijuga@816246:0.06586402478)n32:0.007499430476)n29:0.01402646329)n28:0.002214515999,(Frillagalma_vityazi@1691458:0.0896007825,Nanomia_bijuga@816251:0.0896007825)n36:3.652043534e-06)n27:0.04851526794,Diphyes_dispar@4287997:0.1381197025)n24:0.01486345601)n15:0.02761188011,Bargmannia_elongata@1450488:0.1805950386)n14;
```
