## Supplementary material for "Evolution of gene expression across species and specialized zooids in Siphonophora": Gene trees: 0dd4c1b02eb19e08738a538165408c0b.txt

```
(Physalia_physalis@360362:0.2043045817,((Bargmannia_elongata@1298795:0.1533000985,(Frillagalma_vityazi@1713109:0.08287011409,(Nanomia_bijuga@806926:0.06586402478,Agalma_elegans@549260:0.06586402478)n20:0.01700608931)n18:0.07042998444)n6:0.02729494008,Apolemia_lanosa@3373907:0.1805950386)n1:0.02370954311)n0;
```
