## Supplementary material for "Evolution of gene expression across species and specialized zooids in Siphonophora": Gene trees: 0dd65ab9bd7976e655c3e6f5d7730031.txt

```
((((Apolemia_lanosa@3384008:0.02866428968,Apolemia_lanosa@3359246:0.02866428968)n11:0.1251138361,(Diphyes_dispar@4214415:0.1481982283,(Frillagalma_vityazi@1612711:0.1260841924,(Frillagalma_vityazi@1612725:0.1018923974,(Nanomia_bijuga@958015:0.08449417788,(Agalma_elegans@529222:0.04903855143,Nanomia_bijuga@958017:0.04903855143)n40:0.03545562645)n37:0.01739821952)n30:0.02419179498)n23:0.02211403588)n15:0.005579897547)n9:0.0268169128,(Bargmannia_elongata@1447320:0.08084341464,Bargmannia_elongata@1447318:0.08084341464)n54:0.09975162396)n8:0.0386884637,Physalia_physalis@388801:0.2192835023)n6;
```
