## Supplementary material for "Evolution of gene expression across species and specialized zooids in Siphonophora": Gene trees: 0deb7702a94c0f0f2d0ba338a4cd9fe5.txt

```
((((Physalia_physalis@351837:0.1832685512,(Frillagalma_vityazi@1640314:0.1528409103,((((Agalma_elegans@577581:0.093861361,Agalma_elegans@577579:0.093861361)n53:0.03580668585,Diphyes_dispar@4182268:0.1296680469)n51:0.02119421046,Diphyes_dispar@4191035:0.1508622573)n49:0.001796584439,Frillagalma_vityazi@1532548:0.1526588418)n48:0.000182068503)n46:0.03042764098)n43:0.02103603048,Apolemia_lanosa@3363795:0.2043045817)n42:0.2529286757,(((Agalma_elegans@524263:0.1018923974,Frillagalma_vityazi@1569469:0.1018923974)n78:0.04630583085,(Diphyes_dispar@4150915:0.009162144639,Diphyes_dispar@4150918:0.009162144639)n87:0.1390360836)n75:0.05610635346,Physalia_physalis@376096:0.2043045817)n74:0.2529286757)n32:0.8966426681,(Bargmannia_elongata@1305940:0.1805950386,(Apolemia_lanosa@3316605:0.1631024001,Apolemia_lanosa@3331249:0.1631024001)n134:0.01749263849)n131:1.173280887)n26;
```
