## Supplementary material for "Evolution of gene expression across species and specialized zooids in Siphonophora": Gene trees: 0dec8005fa38dfe51ff1f0911a01d0a3.txt

```
((Frillagalma_vityazi@1725012:0.1013839194,Frillagalma_vityazi@1576230:0.1013839194)n4:0.01081891275,Frillagalma_vityazi@1566699:0.1122028322)n3;
```
