## Supplementary material for "Evolution of gene expression across species and specialized zooids in Siphonophora": Gene trees: 000df16dd034a19bc75c68382e4239a2.txt

```
(Bargmannia_elongata@1459050:0.1613915352,(Frillagalma_vityazi@1516998:0.1018923974,(Nanomia_bijuga@802690:0.06586402478,Agalma_elegans@576522:0.06586402478)n12:0.03602837263)n7:0.05949913781)n0;
```
