## Supplementary material for "Evolution of gene expression across species and specialized zooids in Siphonophora": Gene trees: 0dff8a86e44c1a8c746a3c8f6d5a5297.txt

```
(Apolemia_lanosa@3328229:0.1805950386,(((Frillagalma_vityazi@1719348:0.1003913973,(Agalma_elegans@607870:0.1000660771,(Agalma_elegans@534603:0.06586402478,Nanomia_bijuga@805091:0.06586402478)n19:0.03420205236)n15:0.0003253201926)n14:0.03604252173,Bargmannia_elongata@1461912:0.1364339191)n10:0.02495761614,Diphyes_dispar@4166164:0.1613915352)n9:0.0192035034)n7;
```
