## Supplementary material for "Evolution of gene expression across species and specialized zooids in Siphonophora": Gene trees: 0e1bac2be6a5e0927530f4f97116d528.txt

```
((Apolemia_lanosa@3345191:0.1805950386,(((Agalma_elegans@568050:0.06586402478,Nanomia_bijuga@806014:0.06586402478)n16:0.02298928141,Frillagalma_vityazi@1708901:0.08885330619)n15:0.07253822902,(Bargmannia_elongata@1466308:0.1558831405,Diphyes_dispar@4239417:0.1558831405)n31:0.005508394683)n11:0.0192035034)n8:0.02370954311,Physalia_physalis@327176:0.2043045817)n7;
```
