## Supplementary material for "Evolution of gene expression across species and specialized zooids in Siphonophora": Gene trees: 0e1f2dd66891bdcfd15f3e81a3f31e55.txt

```
((Nanomia_bijuga@897302:0.06058651913,(Agalma_elegans@559547:0.04149154573,Agalma_elegans@559546:0.04149154573)n15:0.0190949734)n14:0.03222901554,Nanomia_bijuga@959952:0.09281553467)n12;
```
