## Supplementary material for "Evolution of gene expression across species and specialized zooids in Siphonophora": Gene trees: 0e1f772a2f6fa4d55104c8c176fabe4e.txt

```
((Apolemia_lanosa@3372464:0.1805950386,(Bargmannia_elongata@1285291:0.1613915352,(((Agalma_elegans@513926:0.06586402478,Nanomia_bijuga@848173:0.06586402478)n23:0.03230774001,Frillagalma_vityazi@1535678:0.09817176478)n20:0.05002646347,(Diphyes_dispar@4172995:0.02009153708,Diphyes_dispar@4172990:0.02009153708)n39:0.1281066912)n16:0.01319330695)n12:0.0192035034)n9:0.02370954311,(Physalia_physalis@310282:0.09740801752,Physalia_physalis@310275:0.09740801752)n41:0.1068965642)n8;
```
