## Supplementary material for "Evolution of gene expression across species and specialized zooids in Siphonophora": Gene trees: 0e5bd814730b0b6152c6e6a37a4dec4b.txt

```
((Bargmannia_elongata@1415717:0.1477440711,Bargmannia_elongata@1415722:0.1477440711)n8:0.03285096751,(((Diphyes_dispar@4196754:0.03855068156,Diphyes_dispar@4188441:0.03855068156)n22:0.01101803323,Diphyes_dispar@4074202:0.0495687148)n21:0.09862951346,((Agalma_elegans@527441:0.06184068831,Nanomia_bijuga@915182:0.06184068831)n40:0.004538698754,(Agalma_elegans@523787:0.02004540972,Agalma_elegans@523785:0.02004540972)n44:0.04633397734)n38:0.08181884119)n12:0.03239681035)n6;
```
