## Supplementary material for "Evolution of gene expression across species and specialized zooids in Siphonophora": Gene trees: 0e7d995f746f029cdfd88419d33dcb1b.txt

```
((((Apolemia_lanosa@3309179:0.06354456634,Apolemia_lanosa@3360841:0.06354456634)n12:0.004515977309,Apolemia_lanosa@3309163:0.06806054365)n11:0.112534495,(Bargmannia_elongata@1368024:0.1613915352,(Diphyes_dispar@4196517:0.1481982283,((Agalma_elegans@584663:0.06402659305,(Nanomia_bijuga@791583:0.06093033886,Nanomia_bijuga@791581:0.06093033886)n46:0.003096254189)n44:0.03786580435,Frillagalma_vityazi@1513347:0.1018923974)n39:0.04630583085)n19:0.01319330695)n15:0.0192035034)n10:0.02370954311,(Physalia_physalis@351292:0.1006425793,Physalia_physalis@351291:0.1006425793)n50:0.1036620024)n9;
```
