## Supplementary material for "Evolution of gene expression across species and specialized zooids in Siphonophora": Gene trees: 0e8beffcda34784e18dbcb898012160c.txt

```
(Bargmannia_elongata@1480387:0.1613915352,(((Agalma_elegans@631085:0.05489354897,Nanomia_bijuga@868105:0.05489354897)n11:0.04699884843,Frillagalma_vityazi@1509703:0.1018923974)n8:0.04277872448,Diphyes_dispar@4290835:0.1446711219)n6:0.01672041333)n0;
```
