## Supplementary material for "Evolution of gene expression across species and specialized zooids in Siphonophora": Gene trees: 0e8e747f2790287a79d1fc0975531434.txt

```
(Physalia_physalis@362661:0.2043045817,(Apolemia_lanosa@3327924:0.1805950386,((Bargmannia_elongata@1454490:0.1456534657,((Agalma_elegans@570194:0.06586402478,Nanomia_bijuga@916351:0.06586402478)n25:0.03602837263,Frillagalma_vityazi@1625620:0.1018923974)n22:0.04376106832)n13:0.01573806949,Diphyes_dispar@4103024:0.1613915352)n12:0.0192035034)n10:0.02370954311)n8;
```
