## Supplementary material for "Evolution of gene expression across species and specialized zooids in Siphonophora": Gene trees: 0e30fb46b64cf25496c32afcf6a80063.txt

```
(Physalia_physalis@384287:0.2043045817,((((Agalma_elegans@591235:0.06586402478,Nanomia_bijuga@831820:0.06586402478)n13:0.03602837263,Frillagalma_vityazi@1522823:0.1018923974)n11:0.04630583085,Diphyes_dispar@4263810:0.1481982283)n9:0.01319330695,Bargmannia_elongata@1296215:0.1613915352)n8:0.0429130465)n7;
```
