## Supplementary material for "Evolution of gene expression across species and specialized zooids in Siphonophora": Gene trees: 0e95ed9147c5afdc048778aa10ffd34f.txt

```
(((Bargmannia_elongata@1379998:0.1474916248,Bargmannia_elongata@1379991:0.1474916248)n16:0.01019156274,Frillagalma_vityazi@1559999:0.1576831876)n5:0.005530475105,(Frillagalma_vityazi@1738572:0.1018923974,Nanomia_bijuga@788688:0.1018923974)n18:0.06132126526)n1;
```
