## Supplementary material for "Evolution of gene expression across species and specialized zooids in Siphonophora": Gene trees: 0e0928f9a8b3a7ad25a01865b8e71c2c.txt

```
((((Agalma_elegans@645215:0.06052330058,Nanomia_bijuga@806323:0.06052330058)n13:0.04136909682,Frillagalma_vityazi@1643160:0.1018923974)n8:0.02864552217,Bargmannia_elongata@1469677:0.1305379196)n7:0.03085361563,Diphyes_dispar@4079549:0.1613915352)n6;
```
