## Supplementary material for "Evolution of gene expression across species and specialized zooids in Siphonophora": Gene trees: 0e1616a8cfc2eb91d052f01b7a8876c6.txt

```
(Physalia_physalis@371156:0.2043045817,(((Apolemia_lanosa@3327887:0.01343945628,Apolemia_lanosa@3344058:0.01343945628)n16:0.15068795,Bargmannia_elongata@1334522:0.1641274063)n13:0.01646763229,(((Agalma_elegans@575805:0.06586402478,Nanomia_bijuga@787619:0.06586402478)n24:0.0443454423,Frillagalma_vityazi@1655141:0.1102094671)n22:0.03798876118,Diphyes_dispar@4293889:0.1481982283)n20:0.03239681035)n12:0.02370954311)n10;
```
