## Supplementary material for "Evolution of gene expression across species and specialized zooids in Siphonophora": Gene trees: 0e017631c0e801a2c11ffc2afe42d152.txt

```
(Physalia_physalis@306077:0.2043045817,(Bargmannia_elongata@1407815:0.1613915352,(((Agalma_elegans@532912:0.06139405868,(Nanomia_bijuga@940366:0.00133982423,Nanomia_bijuga@940375:0.00133982423)n35:0.06005423445)n33:0.04049833873,Frillagalma_vityazi@1655096:0.1018923974)n29:0.04630583085,(Diphyes_dispar@4189884:0.1376588841,((Diphyes_dispar@4115298:0.00714595751,Diphyes_dispar@4224547:0.00714595751)n63:0.1264735961,Diphyes_dispar@4087951:0.1336195536)n61:0.00403933053)n45:0.01053934412)n19:0.01319330695)n15:0.0429130465)n10;
```
