## Supplementary material for "Evolution of gene expression across species and specialized zooids in Siphonophora": Gene trees: 0e59963d4e8cb11d53134f9683a19405.txt

```
((Bargmannia_elongata@1431166:0.1613915352,Diphyes_dispar@4274447:0.1613915352)n10:0.0192035034,(Apolemia_lanosa@3316322:0.03524778604,Apolemia_lanosa@3316652:0.03524778604)n27:0.1453472526)n9;
```
