## Supplementary material for "Evolution of gene expression across species and specialized zooids in Siphonophora": Gene trees: 0e7144468aa9f53295ec3d70f11713c3.txt

```
(Diphyes_dispar@4164884:0.2043045817,((Nanomia_bijuga@787584:0.1646207311,Physalia_physalis@343064:0.1646207311)n21:0.02676963034,(Nanomia_bijuga@807666:0.188264743,((Agalma_elegans@539585:0.1018923974,Frillagalma_vityazi@1709377:0.1018923974)n27:0.05479911685,(Apolemia_lanosa@3361050:0.1346653927,Bargmannia_elongata@1431992:0.1346653927)n36:0.02202612158)n24:0.03157322878)n23:0.003125618429)n20:0.01291422025)n10;
```
