## Supplementary material for "Evolution of gene expression across species and specialized zooids in Siphonophora": Gene trees: 0ea79d96b8122f8f95c29099c2b1bb51.txt

```
((Apolemia_lanosa@3335506:0.1805950386,(Bargmannia_elongata@1348931:0.1613915352,((Agalma_elegans@546544:0.09330942335,Nanomia_bijuga@957792:0.09330942335)n21:0.05488880491,Diphyes_dispar@4235453:0.1481982283)n16:0.01319330695)n10:0.0192035034)n7:0.02370954311,Physalia_physalis@337595:0.2043045817)n6;
```
