## Supplementary material for "Evolution of gene expression across species and specialized zooids in Siphonophora": Gene trees: 0eaeb7c52309f6d2278e8d5e5d2f3a42.txt

```
(Apolemia_lanosa@3324219:0.2043045817,(((Bargmannia_elongata@1411893:0.1287727429,Bargmannia_elongata@1411895:0.1287727429)n12:0.03261879234,(((Agalma_elegans@552400:0.05303896426,Frillagalma_vityazi@1714617:0.05303896426)n23:0.04885343314,Nanomia_bijuga@864818:0.1018923974)n21:0.04630583085,(Diphyes_dispar@4248451:0.1298286439,(Diphyes_dispar@4184451:0.07261877075,(Diphyes_dispar@4100556:0.03410826979,Diphyes_dispar@4100559:0.03410826979)n54:0.03851050096)n50:0.05720987313)n33:0.01836958438)n19:0.01319330695)n11:0.02205625306,Physalia_physalis@372673:0.1834477883)n10:0.02085679344)n7;
```
