## Supplementary material for "Evolution of gene expression across species and specialized zooids in Siphonophora": Gene trees: 0eb27d0a269e1d9173d461bac92be3f2.txt

```
(Physalia_physalis@328077:0.2043045817,(Apolemia_lanosa@3383040:0.2035286624,(Apolemia_lanosa@3377169:0.1805950386,(Bargmannia_elongata@1371118:0.1613915352,(Frillagalma_vityazi@1701692:0.1582923926,((((Diphyes_dispar@4234435:0.05313474582,Diphyes_dispar@4211578:0.05313474582)n64:0.007168204577,Diphyes_dispar@4078415:0.06030295039)n63:0.06601984144,Agalma_elegans@522807:0.1263227918)n59:0.006655528851,(Diphyes_dispar@4105124:0.05891866314,Diphyes_dispar@4217177:0.05891866314)n73:0.07405965754)n58:0.02531407189)n50:0.003099142637)n43:0.0192035034)n36:0.02293362381)n32:0.0007759192952)n27;
```
