## Supplementary material for "Evolution of gene expression across species and specialized zooids in Siphonophora": Gene trees: 0ee656492ada311b23d44035b6c1f842.txt

```
(Bargmannia_elongata@1434013:0.1613915352,(Diphyes_dispar@4271317:0.1481982283,(Frillagalma_vityazi@1596995:0.1018923974,(Nanomia_bijuga@779690:0.06586402478,Agalma_elegans@615165:0.06586402478)n18:0.03602837263)n17:0.04630583085)n8:0.01319330695)n6;
```
