## Supplementary material for "Evolution of gene expression across species and specialized zooids in Siphonophora": Gene trees: 0f0d73d14b57d0b22427e3d2f21cb031.txt

```
((Physalia_physalis@366494:0.159214294,(Apolemia_lanosa@3327658:0.1355648265,Apolemia_lanosa@3351317:0.1355648265)n14:0.02364946755)n12:0.02788354373,((Agalma_elegans@552242:0.1203238836,(Frillagalma_vityazi@1536315:0.1080187443,Frillagalma_vityazi@1536316:0.1080187443)n27:0.01230513935)n22:0.02787434465,Diphyes_dispar@4176348:0.1481982283)n19:0.03889960949)n11;
```
