## Supplementary material for "Evolution of gene expression across species and specialized zooids in Siphonophora": Gene trees: 0f1a667c65b16a63a6dbb0630b8060c7.txt

```
(Diphyes_dispar@4123105:0.1363950917,(Frillagalma_vityazi@1643645:0.1018923974,(Nanomia_bijuga@889344:0.08399533045,Agalma_elegans@597343:0.08399533045)n9:0.01789706695)n8:0.03450269426)n5;
```
