## Supplementary material for "Evolution of gene expression across species and specialized zooids in Siphonophora": Gene trees: 0f2f12d24eef76b0e6bf214e7d39a76d.txt

```
(((Apolemia_lanosa@3361347:0.1696619615,((Nanomia_bijuga@814265:0.1018923974,Frillagalma_vityazi@1562281:0.1018923974)n16:0.05949913781,Bargmannia_elongata@1382354:0.1613915352)n13:0.008270426337)n10:0.01716841212,Physalia_physalis@312689:0.1868303737)n8:0.01747420804,Diphyes_dispar@4081498:0.2043045817)n7;
```
