## Supplementary material for "Evolution of gene expression across species and specialized zooids in Siphonophora": Gene trees: 0f11d65c092a536e445aadadde4b410d.txt

```
(Physalia_physalis@387003:0.2043045817,(Apolemia_lanosa@3387131:0.1805950386,(Bargmannia_elongata@1347547:0.1613915352,(((Agalma_elegans@626262:0.06586402478,Nanomia_bijuga@933762:0.06586402478)n16:0.03298087118,Frillagalma_vityazi@1637335:0.09884489596)n14:0.04729470757,Diphyes_dispar@4286472:0.1461396035)n12:0.01525193168)n7:0.0192035034)n4:0.02370954311)n3;
```
