## Supplementary material for "Evolution of gene expression across species and specialized zooids in Siphonophora": Gene trees: 0f30c34c2c4d7cdaa57e2f1caea526ce.txt

```
(Physalia_physalis@323257:0.2043045817,(Bargmannia_elongata@1439338:0.1613915352,(((Agalma_elegans@631685:0.06295897626,Nanomia_bijuga@981916:0.06295897626)n13:0.03893342114,Frillagalma_vityazi@1569326:0.1018923974)n9:0.04630583085,Diphyes_dispar@4237177:0.1481982283)n8:0.01319330695)n5:0.0429130465)n2;
```
