## Supplementary material for "Evolution of gene expression across species and specialized zooids in Siphonophora": Gene trees: 0f057feb8c0389610d5df53febb057fc.txt

```
(Bargmannia_elongata@1430123:0.1613915352,(Frillagalma_vityazi@1732858:0.1018923974,Agalma_elegans@566329:0.1018923974)n8:0.05949913781)n0;
```
