## Supplementary material for "Evolution of gene expression across species and specialized zooids in Siphonophora": Gene trees: 0f0084d1f44276d6cfb334238f7c346a.txt

```
((Diphyes_dispar@4138910:0.1613915352,Agalma_elegans@596607:0.1613915352)n9:0.08195241326,((Bargmannia_elongata@1476577:0.181832963,Physalia_physalis@329174:0.181832963)n28:0.02247161874,(Apolemia_lanosa@3360062:0.1805950386,(((Agalma_elegans@631348:0.06586402478,Nanomia_bijuga@778012:0.06586402478)n41:0.03602837263,Frillagalma_vityazi@1512313:0.1018923974)n39:0.04630583085,Diphyes_dispar@4158026:0.1481982283)n37:0.03239681035)n34:0.02370954311)n27:0.03903936676)n8;
```
