## Supplementary material for "Evolution of gene expression across species and specialized zooids in Siphonophora": Gene trees: 0f98dcf7d8e31332e87940cdce52b906.txt

```
(Nanomia_bijuga@966824:0.1018923974,(Frillagalma_vityazi@1694979:0.05706802712,Frillagalma_vityazi@1694984:0.05706802712)n10:0.04482437028)n7;
```
