## Supplementary material for "Evolution of gene expression across species and specialized zooids in Siphonophora": Gene trees: 0f98f2f8e5aa40826691276d39162b27.txt

```
(Nanomia_bijuga@859018:0.06586402478,(Agalma_elegans@593028:0.04877458877,Agalma_elegans@617290:0.04877458877)n1:0.017089436)n0;
```
