## Supplementary material for "Evolution of gene expression across species and specialized zooids in Siphonophora": Gene trees: 0f193cf829352ed75741dea2bc5cae9c.txt

```
(Physalia_physalis@368074:0.2043045817,((Apolemia_lanosa@3315022:0.02439325463,Apolemia_lanosa@3315021:0.02439325463)n11:0.156201784,(Bargmannia_elongata@1305874:0.1613915352,(((Agalma_elegans@648288:0.06586402478,Nanomia_bijuga@816249:0.06586402478)n19:0.03602837263,Frillagalma_vityazi@1612343:0.1018923974)n17:0.04630583085,Diphyes_dispar@4275133:0.1481982283)n15:0.01319330695)n12:0.0192035034)n8:0.02370954311)n6;
```
