## Supplementary material for "Evolution of gene expression across species and specialized zooids in Siphonophora": Gene trees: 0f373ee2b5c886861e2c03baee755759.txt

```
(Physalia_physalis@355248:0.2043045817,(((Apolemia_lanosa@3374643:0.1292008548,Bargmannia_elongata@1314782:0.1292008548)n6:0.01500897534,Frillagalma_vityazi@1708773:0.1442098301)n3:0.01017938083,(Nanomia_bijuga@952255:0.06586402478,Agalma_elegans@633218:0.06586402478)n21:0.08852518618)n2:0.04991537076)n0;
```
