## Supplementary material for "Evolution of gene expression across species and specialized zooids in Siphonophora": Gene trees: 0f601cca8d13624d3fab0e08a4decc16.txt

```
(Bargmannia_elongata@1404212:0.1613915352,(((Agalma_elegans@515343:0.05616212679,Nanomia_bijuga@868335:0.05616212679)n17:0.05625135237,Frillagalma_vityazi@1650245:0.1124134792)n13:0.03578474909,Diphyes_dispar@4188222:0.1481982283)n11:0.01319330695)n7;
```
