## Supplementary material for "Evolution of gene expression across species and specialized zooids in Siphonophora": Gene trees: 0f608bd5d2ca04941290e8b92d43f4a3.txt

```
(Frillagalma_vityazi@1506358:0.1481982283,(Nanomia_bijuga@821389:0.06586402478,Agalma_elegans@572774:0.06586402478)n7:0.08233420348)n4;
```
