## Supplementary material for "Evolution of gene expression across species and specialized zooids in Siphonophora": Gene trees: 00f92727ae850cb36d0fca3e9305ef1e.txt

```
((Bargmannia_elongata@1339514:0.1613915352,((((Agalma_elegans@621378:0.07229982289,Nanomia_bijuga@780610:0.07229982289)n20:0.03369349365,Frillagalma_vityazi@1624355:0.1059933165)n18:0.01082175648,Nanomia_bijuga@780612:0.116815073)n17:0.03138315524,Diphyes_dispar@4197427:0.1481982283)n15:0.01319330695)n10:0.0192035034,Apolemia_lanosa@3370479:0.1805950386)n9;
```
