## Supplementary material for "Evolution of gene expression across species and specialized zooids in Siphonophora": Gene trees: 0f74317855b624988efc9969efe74544.txt

```
((Apolemia_lanosa@3335809:0.1530667625,Physalia_physalis@316161:0.1530667625)n9:0.05123781921,(Bargmannia_elongata@1404033:0.1613915352,(Frillagalma_vityazi@1659228:0.1018923974,(Agalma_elegans@598203:0.06586402478,Nanomia_bijuga@795399:0.06586402478)n28:0.03602837263)n24:0.05949913781)n12:0.0429130465)n8;
```
