## Supplementary material for "Evolution of gene expression across species and specialized zooids in Siphonophora": Gene trees: 0fb1ce3063ae74ecd90f28682d5f600a.txt

```
(Physalia_physalis@353943:0.2043045817,((Diphyes_dispar@4241408:0.08880504882,Diphyes_dispar@4167578:0.08880504882)n16:0.09178998978,(Apolemia_lanosa@3314022:0.177167045,(((Agalma_elegans@600887:0.1018923974,Nanomia_bijuga@822214:0.1018923974)n27:0.03860857852,Apolemia_lanosa@3371975:0.1405009759)n25:0.0108393114,Bargmannia_elongata@1319345:0.1513402873)n24:0.02582675764)n21:0.003427993639)n10:0.02370954311)n3;
```
