## Supplementary material for "Evolution of gene expression across species and specialized zooids in Siphonophora": Gene trees: 0fbd07367d3ecf25c6b93c54dcc7da66.txt

```
(Physalia_physalis@380382:0.2043045817,((Agalma_elegans@534436:0.1481982283,(((Frillagalma_vityazi@1698028:0.0275396905,Frillagalma_vityazi@1698027:0.0275396905)n20:0.02297252683,Frillagalma_vityazi@1638492:0.05051221734)n19:0.009904194242,Frillagalma_vityazi@1638489:0.06041641158)n18:0.08778181667)n6:0.04989469852,(Bargmannia_elongata@1347853:0.1613915352,(Frillagalma_vityazi@1657213:0.1018923974,Agalma_elegans@583990:0.1018923974)n39:0.05949913781)n22:0.03670139157)n4:0.006211654931)n2;
```
