## Supplementary material for "Evolution of gene expression across species and specialized zooids in Siphonophora": Gene trees: 0fe5a992c801897566068220731eb1f0.txt

```
((((Nanomia_bijuga@786920:0.05123159191,(Agalma_elegans@523888:0.01909147854,Agalma_elegans@523889:0.01909147854)n15:0.03214011338)n13:0.05066080549,Frillagalma_vityazi@1729044:0.1018923974)n10:0.04630583085,Diphyes_dispar@4250104:0.1481982283)n7:0.2291293454,((Physalia_physalis@369586:0.01973370803,Physalia_physalis@369587:0.01973370803)n33:0.1845708737,(((Nanomia_bijuga@963611:0.06586402478,(Agalma_elegans@645563:0.01850313871,Agalma_elegans@645565:0.01850313871)n42:0.04736088607)n40:0.0378403557,Frillagalma_vityazi@1707918:0.1037043805)n37:0.04449384778,Diphyes_dispar@4260534:0.1481982283)n35:0.05610635346)n30:0.173022992)n4;
```
