## Supplementary material for "Evolution of gene expression across species and specialized zooids in Siphonophora": Gene trees: 0ff5772bfacb2b662ba922c695c77c5d.txt

```
((((Nanomia_bijuga@838120:0.06324002496,(Agalma_elegans@650156:0.02054053559,(Agalma_elegans@650154:0.01922327692,Agalma_elegans@650155:0.01922327692)n23:0.001317258672)n22:0.04269948937)n20:0.03650126598,((Frillagalma_vityazi@1538994:0.06481842241,Frillagalma_vityazi@1538990:0.06481842241)n34:0.008949805253,Frillagalma_vityazi@1538997:0.07376822767)n33:0.02597306328)n17:0.04845693731,Diphyes_dispar@4237063:0.1481982283)n14:0.01319330695,Bargmannia_elongata@1405538:0.1613915352)n13;
```
