## Supplementary material for "Evolution of gene expression across species and specialized zooids in Siphonophora": Gene trees: 1a0c96caf843da648f9b7f73a403ee0d.txt

```
(((Apolemia_lanosa@3367013:0.1805950386,(Bargmannia_elongata@1356305:0.1613915352,((Diphyes_dispar@4290769:0.1481982283,(Agalma_elegans@578512:0.1018923974,Frillagalma_vityazi@1734824:0.1018923974)n28:0.04630583085)n21:0.01292436752,((Agalma_elegans@633062:0.06339069374,(Nanomia_bijuga@944044:0.05977092178,Nanomia_bijuga@954455:0.05977092178)n60:0.003619771962)n58:0.03850170366,Frillagalma_vityazi@1654110:0.1018923974)n54:0.05923019837)n20:0.0002689394342)n17:0.0192035034)n14:0.02370954311,Physalia_physalis@349454:0.2043045817)n13:0.9790965314,(Apolemia_lanosa@3363962:0.2043045817,(Physalia_physalis@367753:0.2043031213,(Bargmannia_elongata@1492239:0.1613915352,((Agalma_elegans@546416:0.06586402478,Nanomia_bijuga@818244:0.06586402478)n95:0.08233420348,Diphyes_dispar@4242977:0.1481982283)n92:0.01319330695)n84:0.04291158613)n81:1.460372569e-06)n77:0.9790965314)n0;
```
