## Supplementary material for "Evolution of gene expression across species and specialized zooids in Siphonophora": Gene trees: 1a2bc90c581d48f2b7aa4a3ad82f27e7.txt

```
((Apolemia_lanosa@3384565:0.1805950386,((Bargmannia_elongata@1370912:0.1154905581,Bargmannia_elongata@1370913:0.1154905581)n19:0.04989159037,(Diphyes_dispar@4276521:0.1481982283,(Frillagalma_vityazi@1570671:0.1010221746,((Nanomia_bijuga@968433:0.05560745284,Nanomia_bijuga@968434:0.05560745284)n41:0.01025657194,Agalma_elegans@593687:0.06586402478)n39:0.0351581498)n32:0.04717605368)n22:0.01718392023)n17:0.01521289012)n15:0.02370954311,Physalia_physalis@356835:0.2043045817)n14;
```
