## Supplementary material for "Evolution of gene expression across species and specialized zooids in Siphonophora": Gene trees: 1a5ab0865a30a731d27d026d48c12ffd.txt

```
(Physalia_physalis@327534:0.2043045817,(Apolemia_lanosa@3327373:0.1805950386,(Bargmannia_elongata@1415559:0.1613915352,((Agalma_elegans@597129:0.06586402478,Nanomia_bijuga@789632:0.06586402478)n19:0.08233420348,Diphyes_dispar@4252476:0.1481982283)n12:0.01319330695)n9:0.0192035034)n6:0.02370954311)n4;
```
