## Supplementary material for "Evolution of gene expression across species and specialized zooids in Siphonophora": Gene trees: 1a5df810718567d18cf3e529a4c510a1.txt

```
((Apolemia_lanosa@3380523:0.1805950386,((Bargmannia_elongata@1387417:0.0185366978,Bargmannia_elongata@1387409:0.0185366978)n56:0.1428548374,(((Agalma_elegans@546618:0.06586402478,Nanomia_bijuga@904203:0.06586402478)n64:0.03602837263,Frillagalma_vityazi@1677173:0.1018923974)n60:0.04630583085,(Diphyes_dispar@4095160:0.03551619022,((Diphyes_dispar@4233306:0.02563353937,Diphyes_dispar@4233308:0.02563353937)n105:0.00498200223,Diphyes_dispar@4233311:0.0306155416)n104:0.00490064862)n100:0.112682038)n59:0.01319330695)n51:0.0192035034)n47:0.02370954311,Physalia_physalis@369421:0.2043045817)n46;
```
