## Supplementary material for "Evolution of gene expression across species and specialized zooids in Siphonophora": Gene trees: 1a7e2a5ee54433ae5ac06725f2925c75.txt

```
(Physalia_physalis@324984:0.2043045817,(Apolemia_lanosa@3372645:0.1805950386,(Bargmannia_elongata@1458255:0.1613915352,(((Agalma_elegans@540060:0.06586402478,Nanomia_bijuga@801579:0.06586402478)n26:0.03602837263,Frillagalma_vityazi@1647351:0.1018923974)n23:0.04630583085,Diphyes_dispar@4166168:0.1481982283)n19:0.01319330695)n15:0.0192035034)n12:0.02370954311)n9;
```
