## Supplementary material for "Evolution of gene expression across species and specialized zooids in Siphonophora": Gene trees: 1a8c26ea17de687c2654bf834c0a0a37.txt

```
((Diphyes_dispar@4274362:0.0701544757,Diphyes_dispar@4139556:0.0701544757)n13:0.2937390367,(Bargmannia_elongata@1471188:0.1805950386,(((Nanomia_bijuga@800785:0.06586402478,Agalma_elegans@533969:0.06586402478)n40:0.03433084019,(Frillagalma_vityazi@1642517:0.09878034845,Frillagalma_vityazi@1597704:0.09878034845)n43:0.001414516517)n38:0.04800336329,Diphyes_dispar@4115685:0.1481982283)n34:0.03239681035)n30:0.1832984738)n7;
```
