## Supplementary material for "Evolution of gene expression across species and specialized zooids in Siphonophora": Gene trees: 1a58b3e9683e6708ea5faac6963bca51.txt

```
(Diphyes_dispar@4161381:0.2815713641,(((Apolemia_lanosa@3371677:0.1805950386,(((((Agalma_elegans@607532:0.1076375891,(Bargmannia_elongata@1388381:0.06814018783,Bargmannia_elongata@1448346:0.06814018783)n31:0.03949740127)n28:0.03641733232,(Agalma_elegans@610112:0.06586402478,Nanomia_bijuga@968438:0.06586402478)n37:0.07819089664)n26:0.002121292506,(((Agalma_elegans@562019:0.06586402478,Nanomia_bijuga@923896:0.06586402478)n44:0.02127778999,Agalma_elegans@634150:0.08714181476)n42:0.0142648134,(Agalma_elegans@626835:0.09556570613,Agalma_elegans@633278:0.09556570613)n48:0.005840922033)n41:0.04476958576)n25:0.006662641758,Agalma_elegans@619294:0.1528388557)n24:0.008552679526,Diphyes_dispar@4108754:0.1613915352)n22:0.0192035034)n14:0.026823519,Bargmannia_elongata@1378337:0.2074185576)n13:0.04590169965,((Agalma_elegans@631517:0.1098300446,Agalma_elegans@582662:0.1098300446)n63:0.05156149063,(Diphyes_dispar@4274620:0.1455718872,Bargmannia_elongata@1363712:0.1455718872)n68:0.01581964796)n62:0.09192872205)n12:0.02825110688)n6;
```
