## Supplementary material for "Evolution of gene expression across species and specialized zooids in Siphonophora": Gene trees: 1a72f9ba94fd9a9c649840fe2fb13f98.txt

```
((Apolemia_lanosa@3325616:0.2043045817,((Bargmannia_elongata@1346391:0.1734374861,Bargmannia_elongata@1485471:0.1734374861)n12:0.01856703453,(((((Agalma_elegans@616838:0.02050205137,Agalma_elegans@616837:0.02050205137)n29:0.04536197341,Nanomia_bijuga@843823:0.06586402478)n26:0.03602837263,Frillagalma_vityazi@1527571:0.1018923974)n25:0.03445071019,Diphyes_dispar@4210707:0.1363431076)n24:0.04806890726,(Physalia_physalis@343788:0.1803606677,Physalia_physalis@343793:0.1803606677)n50:0.004051347201)n19:0.007592505741)n11:0.01230006111)n7:0.8033227461,(Agalma_elegans@596266:0.06586402478,Nanomia_bijuga@871356:0.06586402478)n55:0.9417633031)n0;
```
