## Supplementary material for "Evolution of gene expression across species and specialized zooids in Siphonophora": Gene trees: 1a80ab84aea94212b873caf7718fb633.txt

```
((Physalia_physalis@340727:0.1192462662,Physalia_physalis@364498:0.1192462662)n5:0.08505831549,(Apolemia_lanosa@3350077:0.1805950386,(((((Agalma_elegans@594461:0.0189178804,Agalma_elegans@594459:0.0189178804)n22:0.03289374406,(Nanomia_bijuga@805529:0.04905742738,Nanomia_bijuga@805527:0.04905742738)n23:0.002754197083)n20:0.05008077294,(Frillagalma_vityazi@1553714:0.0595408698,(Frillagalma_vityazi@1553721:0.03730566784,Frillagalma_vityazi@1553722:0.03730566784)n31:0.02223520197)n30:0.0423515276)n15:0.04630583085,(Diphyes_dispar@4095638:0.03909165429,Diphyes_dispar@4095639:0.03909165429)n48:0.109106574)n13:0.01319330695,(Bargmannia_elongata@1368218:0.04011881793,Bargmannia_elongata@1368217:0.04011881793)n60:0.1212727173)n12:0.0192035034)n9:0.02370954311)n4;
```
