## Supplementary material for "Evolution of gene expression across species and specialized zooids in Siphonophora": Gene trees: 1a90e43f5e84206bcc48cbdf010c18b7.txt

```
((Apolemia_lanosa@3309220:0.127461247,Bargmannia_elongata@1416173:0.127461247)n4:0.07684333471,Diphyes_dispar@4266460:0.2043045817)n1;
```
