## Supplementary material for "Evolution of gene expression across species and specialized zooids in Siphonophora": Gene trees: 1a9695b186bc197aaadc28b8ba4b2d57.txt

```
(Physalia_physalis@360577:0.2043045817,(Apolemia_lanosa@3361025:0.1805950386,(Bargmannia_elongata@1348476:0.1613915352,(((Agalma_elegans@632473:0.06586402478,Nanomia_bijuga@969915:0.06586402478)n32:0.03602837263,Frillagalma_vityazi@1530537:0.1018923974)n29:0.03336889146,Diphyes_dispar@4167713:0.1352612889)n28:0.02613024634)n16:0.0192035034)n13:0.02370954311)n11;
```
