## Supplementary material for "Evolution of gene expression across species and specialized zooids in Siphonophora": Gene trees: 1a7049515f1ac7b0fbcf4a19121ee6c9.txt

```
((Physalia_physalis@319805:0.1884110903,(Bargmannia_elongata@1368838:0.1613915352,(((Agalma_elegans@648753:0.05884287311,(Nanomia_bijuga@953117:0.0549838865,Nanomia_bijuga@953116:0.0549838865)n28:0.003858986612)n26:0.04304952429,Frillagalma_vityazi@1493799:0.1018923974)n20:0.04630583085,Diphyes_dispar@4293813:0.1481982283)n18:0.01319330695)n13:0.0270195551)n11:0.01589349141,Apolemia_lanosa@3387935:0.2043045817)n10;
```
