## Supplementary material for "Evolution of gene expression across species and specialized zooids in Siphonophora": Gene trees: 1aa0bb89b0ee16809d4fde0cdc5fda0e.txt

```
(Physalia_physalis@315194:0.2043045817,((((Agalma_elegans@526006:0.04828032797,Nanomia_bijuga@860375:0.04828032797)n22:0.05361206944,Frillagalma_vityazi@1573813:0.1018923974)n17:0.04630583085,Diphyes_dispar@4287099:0.1481982283)n15:0.01319330695,Bargmannia_elongata@1408270:0.1613915352)n14:0.0429130465)n11;
```
