## Supplementary material for "Evolution of gene expression across species and specialized zooids in Siphonophora": Gene trees: 1aa9350d94b408eb761f35bff15ad67b.txt

```
(Diphyes_dispar@4223924:0.03889232065,((Diphyes_dispar@4095584:0.03191006999,Diphyes_dispar@4264564:0.03191006999)n6:0.0008597351338,Diphyes_dispar@4075591:0.03276980513)n5:0.006122515525)n0;
```
