## Supplementary material for "Evolution of gene expression across species and specialized zooids in Siphonophora": Gene trees: 01ab07e4c7434a5e2b2dbbba373d37d0.txt

```
((((Physalia_physalis@337747:0.1210106261,Physalia_physalis@337745:0.1210106261)n19:0.01873542326,Physalia_physalis@310808:0.1397460493)n18:0.006891657137,Physalia_physalis@310807:0.1466377065)n17:0.05766687524,(Apolemia_lanosa@3320637:0.1805950386,(((((Frillagalma_vityazi@1717074:0.0457219519,Frillagalma_vityazi@1717069:0.0457219519)n35:0.009146858406,Frillagalma_vityazi@1527031:0.05486881031)n34:0.0470235871,(Agalma_elegans@539971:0.06586402478,Nanomia_bijuga@802081:0.06586402478)n40:0.03602837263)n32:0.04622425955,Bargmannia_elongata@1417275:0.148116657)n30:0.01327487825,((Diphyes_dispar@4146116:0.09149179571,Diphyes_dispar@4146118:0.09149179571)n64:0.0585015506,(Diphyes_dispar@4115824:0.02195977021,(Diphyes_dispar@4115827:0.02064542823,Diphyes_dispar@4115826:0.02064542823)n87:0.001314341982)n86:0.1280335761)n59:0.01139818889)n29:0.0192035034)n25:0.02370954311)n16;
```
