## Supplementary material for "Evolution of gene expression across species and specialized zooids in Siphonophora": Gene trees: 1ac1b5c24a02084956b9ceacd2f2b58c.txt

```
((Physalia_physalis@345796:0.2043045817,(Apolemia_lanosa@3340856:0.1805950386,(Bargmannia_elongata@1356391:0.1613915352,(Diphyes_dispar@4128704:0.1481982283,((Agalma_elegans@578126:0.06586402478,Nanomia_bijuga@783303:0.06586402478)n43:0.03602837263,Frillagalma_vityazi@1664665:0.1018923974)n39:0.04630583085)n22:0.01319330695)n18:0.0192035034)n14:0.02370954311)n9:0.1247595963,Physalia_physalis@345794:0.329064178)n7;
```
