## Supplementary material for "Evolution of gene expression across species and specialized zooids in Siphonophora": Gene trees: 1ac1f96969e417d6e56b4063238d8646.txt

```
((Bargmannia_elongata@1333729:0.1444307105,Apolemia_lanosa@3373403:0.1444307105)n12:0.0361643281,(((Nanomia_bijuga@804243:0.08399533045,Agalma_elegans@554812:0.08399533045)n32:0.01789706695,Frillagalma_vityazi@1673803:0.1018923974)n28:0.04630583085,Diphyes_dispar@4295119:0.1481982283)n26:0.03239681035)n11;
```
