## Supplementary material for "Evolution of gene expression across species and specialized zooids in Siphonophora": Gene trees: 01ac24414a7aaec71e42830ca0384301.txt

```
(Physalia_physalis@310124:0.2043045817,((Apolemia_lanosa@3334785:0.1243994232,Physalia_physalis@310121:0.1243994232)n12:0.04813826758,(Bargmannia_elongata@1352905:0.1613915352,(((Agalma_elegans@576504:0.06586402478,Nanomia_bijuga@883722:0.06586402478)n23:0.03602837263,Frillagalma_vityazi@1546895:0.1018923974)n21:0.03232778501,(Diphyes_dispar@4144769:0.00204361752,Diphyes_dispar@4116671:0.00204361752)n38:0.1321765649)n20:0.0271713528)n14:0.01114615554)n11:0.03176689096)n9;
```
