## Supplementary material for "Evolution of gene expression across species and specialized zooids in Siphonophora": Gene trees: 1ad9ec98bfd3c57ed5d0c447bea638d0.txt

```
((Physalia_physalis@327835:0.1184995545,Physalia_physalis@327836:0.1184995545)n5:0.08580502718,(Apolemia_lanosa@3361995:0.1805950386,(Bargmannia_elongata@1317229:0.1613915352,(((Agalma_elegans@533549:0.05297984265,Nanomia_bijuga@953106:0.05297984265)n21:0.04891255475,Frillagalma_vityazi@1592039:0.1018923974)n16:0.04630583085,Diphyes_dispar@4114849:0.1481982283)n13:0.01319330695)n9:0.0192035034)n8:0.02370954311)n4;
```
