## Supplementary material for "Evolution of gene expression across species and specialized zooids in Siphonophora": Gene trees: 1af3bc8aaebfe90ffcb888b7a1468a5a.txt

```
(Physalia_physalis@325864:0.2043045817,(Bargmannia_elongata@1428858:0.1613915352,((Agalma_elegans@624128:0.1018923974,Frillagalma_vityazi@1593603:0.1018923974)n12:0.04630583085,Diphyes_dispar@4123818:0.1481982283)n8:0.01319330695)n5:0.0429130465)n2;
```
