## Supplementary material for "Evolution of gene expression across species and specialized zooids in Siphonophora": Gene trees: 1b2c88be538d8dffcc6e468351186304.txt

```
(Physalia_physalis@344463:0.2043045817,(Bargmannia_elongata@1407718:0.1805950386,Apolemia_lanosa@3310844:0.1805950386)n4:0.02370954311)n3;
```
