## Supplementary material for "Evolution of gene expression across species and specialized zooids in Siphonophora": Gene trees: 1b40a582714bc73b8544f1479e119efd.txt

```
((Diphyes_dispar@4274011:0.02704188311,Diphyes_dispar@4235860:0.02704188311)n2:0.01021356655,Diphyes_dispar@4175141:0.03725544965)n0;
```
