## Supplementary material for "Evolution of gene expression across species and specialized zooids in Siphonophora": Gene trees: 1b55fa0f7e50b4df809fd99ae91e24ef.txt

```
(Nanomia_bijuga@819067:0.2043045817,(Physalia_physalis@369250:0.169443753,(Bargmannia_elongata@1319792:0.1613915352,Diphyes_dispar@4292909:0.1613915352)n11:0.008052217809)n10:0.03486082869)n3;
```
