## Supplementary material for "Evolution of gene expression across species and specialized zooids in Siphonophora": Gene trees: 1b92b6971eb65644caf1c18014247840.txt

```
((Physalia_physalis@321149:0.1496266195,(Physalia_physalis@305015:0.1065826495,(Physalia_physalis@321147:0.0893658645,Physalia_physalis@325160:0.0893658645)n19:0.01721678504)n18:0.04304396992)n11:0.05467796226,(Bargmannia_elongata@1485317:0.1613915352,(((Diphyes_dispar@4133201:0.002995188228,Diphyes_dispar@4133199:0.002995188228)n59:0.02331385053,Diphyes_dispar@4095602:0.02630903876)n57:0.1218891895,(Agalma_elegans@581577:0.1011318663,(Frillagalma_vityazi@1651504:0.06259665951,(Frillagalma_vityazi@1651507:0.05608744429,Frillagalma_vityazi@1651508:0.05608744429)n88:0.006509215228)n87:0.03853520683)n72:0.04706636191)n39:0.01319330695)n21:0.0429130465)n10;
```
