## Supplementary material for "Evolution of gene expression across species and specialized zooids in Siphonophora": Gene trees: 1b473de4777744c59209d803b1eb6486.txt

```
(((((Nanomia_bijuga@800994:0.05472629672,Agalma_elegans@608425:0.05472629672)n12:0.04716610068,Frillagalma_vityazi@1712720:0.1018923974)n9:0.04630583085,(Diphyes_dispar@4188885:0.1367115015,Diphyes_dispar@4254695:0.1367115015)n21:0.01148672677)n7:0.03239681035,(Bargmannia_elongata@1377009:0.01389936739,Bargmannia_elongata@1377012:0.01389936739)n46:0.1666956712)n6:0.02370954311,(Physalia_physalis@329519:0.03668325281,Physalia_physalis@329521:0.03668325281)n48:0.1676213289)n5;
```
