## Supplementary material for "Evolution of gene expression across species and specialized zooids in Siphonophora": Gene trees: 1b554b13236064ff122ae4c42e189d56.txt

```
(Apolemia_lanosa@3334159:0.2043045817,((Bargmannia_elongata@1448868:0.08315803626,Bargmannia_elongata@1448869:0.08315803626)n24:0.07823349894,(((Agalma_elegans@557407:0.08399533045,Nanomia_bijuga@782503:0.08399533045)n41:0.01789706695,Frillagalma_vityazi@1497220:0.1018923974)n36:0.04630583085,(Diphyes_dispar@4206914:0.1083015502,(Diphyes_dispar@4094777:0.1062422584,Diphyes_dispar@4206915:0.1062422584)n77:0.00205929181)n69:0.03989667807)n33:0.01319330695)n23:0.0429130465)n14;
```
