## Supplementary material for "Evolution of gene expression across species and specialized zooids in Siphonophora": Gene trees: 1b655f396e2ce8e21cbcd54d26c2ff2f.txt

```
(((Diphyes_dispar@4096967:0.1250599587,Frillagalma_vityazi@1578848:0.1250599587)n16:0.02313826957,(Agalma_elegans@611683:0.06586402478,(Nanomia_bijuga@906287:0.06069865489,Nanomia_bijuga@906288:0.06069865489)n42:0.005165369886)n40:0.08233420348)n13:0.3299274762,(Apolemia_lanosa@3314897:0.2043045817,(((((Agalma_elegans@621267:0.02036910192,(Agalma_elegans@621288:0.008613712751,Agalma_elegans@521659:0.008613712751)n73:0.01175538917)n72:0.07202311295,Nanomia_bijuga@880672:0.09239221487)n68:0.009500182532,((Frillagalma_vityazi@1736644:0.004714997781,Frillagalma_vityazi@1736643:0.004714997781)n80:0.0525658811,Frillagalma_vityazi@1736642:0.05728087888)n79:0.04461151852)n66:0.03820988344,Bargmannia_elongata@1439614:0.1401022808)n64:0.02128925436,Diphyes_dispar@4183836:0.1613915352)n63:0.0429130465)n58:0.2738211227)n6;
```
