## Supplementary material for "Evolution of gene expression across species and specialized zooids in Siphonophora": Gene trees: 1bb7f71fa05b3a016f53e6dab5eaa54e.txt

```
(Physalia_physalis@337875:0.2043045817,(Apolemia_lanosa@3338200:0.1805950386,(Bargmannia_elongata@1318173:0.1613915352,(Agalma_elegans@636754:0.1018923974,Frillagalma_vityazi@1715562:0.1018923974)n13:0.05949913781)n6:0.0192035034)n3:0.02370954311)n0;
```
