## Supplementary material for "Evolution of gene expression across species and specialized zooids in Siphonophora": Gene trees: 1bcca04d6eabe30d8ed830bced127e7a.txt

```
(Physalia_physalis@334497:0.2043045817,(Apolemia_lanosa@3344874:0.1805950386,((Diphyes_dispar@4150505:0.02998700204,Diphyes_dispar@4150506:0.02998700204)n26:0.1314045332,(Bargmannia_elongata@1405382:0.1613906867,(Nanomia_bijuga@913830:0.1167799667,(Agalma_elegans@597539:0.1167740303,(Frillagalma_vityazi@1590572:0.0001199051341,Frillagalma_vityazi@1590568:0.0001199051341)n46:0.1166541252)n40:5.936418925e-06)n38:0.04461072)n29:8.48499054e-07)n17:0.0192035034)n13:0.02370954311)n11;
```
