## Supplementary material for "Evolution of gene expression across species and specialized zooids in Siphonophora": Gene trees: 1bcd1f4f2d3f2cfb704e07db2b49196e.txt

```
((((((Apolemia_lanosa@3362123:0.03296601181,Apolemia_lanosa@3363881:0.03296601181)n17:0.01561904831,Apolemia_lanosa@3328644:0.04858506012)n14:0.0409974805,Apolemia_lanosa@3385731:0.08958254062)n13:0.06325404328,Bargmannia_elongata@1378095:0.1528365839)n12:0.0277584547,((Frillagalma_vityazi@1610667:0.1220065527,((Nanomia_bijuga@954269:0.1167794194,(Frillagalma_vityazi@1610670:0.05467717382,Frillagalma_vityazi@1610669:0.05467717382)n67:0.06210224557)n53:5.907212655e-06,(Nanomia_bijuga@954258:0.1152099619,(Frillagalma_vityazi@1610675:0.1018923974,Nanomia_bijuga@954259:0.1018923974)n69:0.01331756449)n68:0.001575364705)n52:0.005221226111)n36:0.02619167555,Diphyes_dispar@4173552:0.1481982283)n34:0.03239681035)n11:0.02370954311,(((Physalia_physalis@355192:0.102097786,Physalia_physalis@355191:0.102097786)n94:0.02950039026,Physalia_physalis@355193:0.1315981762)n92:0.07060433883,(Physalia_physalis@355186:0.1085514507,(Physalia_physalis@355194:0.09896894536,Physalia_physalis@355187:0.09896894536)n98:0.009582505336)n97:0.09365106436)n91:0.002102066657)n10;
```
