## Supplementary material for "Evolution of gene expression across species and specialized zooids in Siphonophora": Gene trees: 1bd79d69f0e3ef42e65b8f8641fa8e48.txt

```
(Apolemia_lanosa@3363769:0.2043045817,(Physalia_physalis@367974:0.1796179117,(Bargmannia_elongata@1462818:0.1613915352,((Agalma_elegans@606627:0.1018923974,Frillagalma_vityazi@1680053:0.1018923974)n21:0.04630583085,Diphyes_dispar@4210428:0.1481982283)n18:0.01319330695)n14:0.01822637652)n12:0.02468666998)n10;
```
