## Supplementary material for "Evolution of gene expression across species and specialized zooids in Siphonophora": Gene trees: 1be5dfafec2f2dc52212f06ba7e4fc42.txt

```
((Physalia_physalis@360726:0.2043045817,((Nanomia_bijuga@857576:0.1018923974,Frillagalma_vityazi@1636911:0.1018923974)n17:0.06233363531,(Bargmannia_elongata@1489472:0.1552728096,(Diphyes_dispar@4088281:0.01690520838,Diphyes_dispar@4088282:0.01690520838)n44:0.1383676012)n30:0.00895322309)n16:0.040078549)n11:0.009743796441,(((Diphyes_dispar@4088465:0.1175615033,Diphyes_dispar@4171298:0.1175615033)n52:0.02943701052,(((Frillagalma_vityazi@1694947:0.05085909717,Frillagalma_vityazi@1694948:0.05085909717)n73:0.03141224882,Frillagalma_vityazi@1694949:0.08227134598)n72:0.04763995411,((Frillagalma_vityazi@1552062:0.003536291905,Frillagalma_vityazi@1552066:0.003536291905)n83:0.0983561055,Nanomia_bijuga@828507:0.1018923974)n82:0.02801890269)n67:0.0170872137)n49:0.01636444408,(Bargmannia_elongata@1489054:0.1624681643,(Bargmannia_elongata@1489053:0.1504479128,(Bargmannia_elongata@1379927:0.06740632728,Bargmannia_elongata@1379926:0.06740632728)n94:0.08304158554)n91:0.0120202515)n90:0.000894793556)n47:0.05068542028)n10;
```
