## Supplementary material for "Evolution of gene expression across species and specialized zooids in Siphonophora": Gene trees: 1bed142482c3745687a18d3510eb2acf.txt

```
(Physalia_physalis@369861:0.2043045817,((Bargmannia_elongata@1287966:0.1527116904,(((Nanomia_bijuga@789267:0.06586402478,Agalma_elegans@510017:0.06586402478)n29:0.03602837263,(Frillagalma_vityazi@1561836:0.05009699128,Frillagalma_vityazi@1561828:0.05009699128)n39:0.05179540612)n27:0.04630583085,(Diphyes_dispar@4265794:0.03000655848,Diphyes_dispar@4137570:0.03000655848)n45:0.1181916698)n23:0.00451346216)n21:0.004198872939,Bargmannia_elongata@1487403:0.1569105634)n20:0.04739401836)n14;
```
