## Supplementary material for "Evolution of gene expression across species and specialized zooids in Siphonophora": Gene trees: 1bf0d13b906d4fb03ff61bbda04e41a8.txt

```
((Apolemia_lanosa@3368874:0.08132374096,(Apolemia_lanosa@3342822:0.0663426023,Apolemia_lanosa@3342989:0.0663426023)n58:0.01498113866)n56:0.8359760021,((((Diphyes_dispar@4289568:0.1481982283,(((Agalma_elegans@587375:0.08399533045,Nanomia_bijuga@889616:0.08399533045)n89:0.001758729714,Nanomia_bijuga@889615:0.08575406017)n88:0.01613833723,(Frillagalma_vityazi@1631877:0.06011807504,(Frillagalma_vityazi@1631879:0.007529767308,Frillagalma_vityazi@1631876:0.007529767308)n99:0.05258830773)n98:0.04177432236)n86:0.04630583085)n73:0.01319330695,(Bargmannia_elongata@1334741:0.04022670273,Bargmannia_elongata@1334742:0.04022670273)n107:0.1211648325)n72:0.0429130465,(Apolemia_lanosa@3373015:0.1829637088,(Physalia_physalis@317768:0.1755139783,Physalia_physalis@317770:0.1755139783)n112:0.007449730492)n110:0.02134087292)n71:0.5671319308,((((Bargmannia_elongata@1282728:0.01792866438,Bargmannia_elongata@1412152:0.01792866438)n130:0.1434628708,(((Frillagalma_vityazi@1589060:0.08210769682,Frillagalma_vityazi@1589073:0.08210769682)n135:0.01978470058,(Nanomia_bijuga@923456:0.05128942572,(Agalma_elegans@635755:0.0462184264,Nanomia_bijuga@852148:0.0462184264)n147:0.005070999314)n146:0.05060297169)n134:0.04630583085,(Diphyes_dispar@4141262:0.02186401226,(Diphyes_dispar@4141263:0.01865710139,Diphyes_dispar@4141265:0.01865710139)n169:0.003206910867)n168:0.126334216)n132:0.01319330695)n126:0.0192035034,Apolemia_lanosa@3383016:0.1805950386)n125:0.02370954311,(Physalia_physalis@384354:0.1711957261,Physalia_physalis@324134:0.1711957261)n175:0.03310885563)n124:0.5671319308)n63:0.1458632306)n46;
```
