## Supplementary material for "Evolution of gene expression across species and specialized zooids in Siphonophora": Gene trees: 1bff9e0f84308c83d4dbed770d82da8a.txt

```
(Apolemia_lanosa@3334654:0.1805950386,(Agalma_elegans@588383:0.1667903013,(((((Agalma_elegans@596421:0.06586402478,Nanomia_bijuga@845232:0.06586402478)n21:0.03602837263,Frillagalma_vityazi@1611946:0.1018923974)n18:0.0458023635,((Agalma_elegans@515181:0.1018923974,Frillagalma_vityazi@1713599:0.1018923974)n38:0.02605654844,Diphyes_dispar@4169952:0.1279489458)n36:0.01974581507)n14:0.0001346980834,Diphyes_dispar@4104799:0.147829459)n13:0.01356207622,Bargmannia_elongata@1436807:0.1613915352)n11:0.005398766137)n2:0.01380473726)n0;
```
