## Supplementary material for "Evolution of gene expression across species and specialized zooids in Siphonophora": Gene trees: 01c5a6a2a8b5ec910f8cf6996689e439.txt

```
(Apolemia_lanosa@3382541:0.1805950386,(Bargmannia_elongata@1475533:0.1613915352,(Frillagalma_vityazi@1677207:0.1015472087,(Agalma_elegans@563396:0.06586402478,Nanomia_bijuga@860420:0.06586402478)n21:0.03568318391)n17:0.05984432653)n2:0.0192035034)n0;
```
