## Supplementary material for "Evolution of gene expression across species and specialized zooids in Siphonophora": Gene trees: 1c08e58e85180870ba1a0678e6c4454d.txt

```
((((Frillagalma_vityazi@1729419:0.1220083073,(Agalma_elegans@628138:0.1117958967,Nanomia_bijuga@801701:0.1117958967)n18:0.01021241055)n14:0.03938322791,(Bargmannia_elongata@1341099:0.05046501597,Bargmannia_elongata@1341100:0.05046501597)n29:0.1109265192)n13:0.01841399452,Physalia_physalis@345197:0.1798055297)n12:0.02449905199,Diphyes_dispar@4292955:0.2043045817)n11;
```
