## Supplementary material for "Evolution of gene expression across species and specialized zooids in Siphonophora": Gene trees: 1c9aed43aeadd01b47db5b1f41c2e53d.txt

```
(Physalia_physalis@388176:0.2043045817,(Bargmannia_elongata@1417574:0.1613915352,((Agalma_elegans@599463:0.1018923974,Frillagalma_vityazi@1662674:0.1018923974)n6:0.04630549641,Diphyes_dispar@4135829:0.1481978938)n5:0.0131936414)n2:0.0429130465)n0;
```
