## Supplementary material for "Evolution of gene expression across species and specialized zooids in Siphonophora": Gene trees: 1c9b1716aa1037335f3c8d65cf8ca7fa.txt

```
(Physalia_physalis@337508:0.2043045817,(Bargmannia_elongata@1487051:0.1613915352,(((Agalma_elegans@640678:0.06586402478,Nanomia_bijuga@810730:0.06586402478)n17:0.04450420624,Frillagalma_vityazi@1529072:0.110368231)n15:0.03782999724,Diphyes_dispar@4110037:0.1481982283)n12:0.01319330695)n8:0.0429130465)n5;
```
