## Supplementary material for "Evolution of gene expression across species and specialized zooids in Siphonophora": Gene trees: 01c68b8b620cd6f144b18dabf9d53df7.txt

```
(Apolemia_lanosa@3315113:0.1805950386,(((Bargmannia_elongata@1344756:0.008508313387,Bargmannia_elongata@1344769:0.008508313387)n19:0.137571094,(Nanomia_bijuga@832522:0.1441138226,(Agalma_elegans@514269:0.1018923974,(Frillagalma_vityazi@1633408:0.04006998403,Frillagalma_vityazi@1633422:0.04006998403)n35:0.06182241337)n30:0.04222142518)n20:0.001965584827)n16:0.0153121278,Diphyes_dispar@4141400:0.1613915352)n15:0.0192035034)n13;
```
