## Supplementary material for "Evolution of gene expression across species and specialized zooids in Siphonophora": Gene trees: 1c75a7844dd2fb19923a9fb20b296290.txt

```
(Physalia_physalis@327586:0.2043045817,((Apolemia_lanosa@3370238:0.166159287,Bargmannia_elongata@1366647:0.166159287)n8:0.01443575161,((Agalma_elegans@569426:0.1018923974,Frillagalma_vityazi@1738459:0.1018923974)n17:0.04630583085,(Diphyes_dispar@4142524:0.03852225953,Diphyes_dispar@4097327:0.03852225953)n35:0.1096759687)n14:0.03239681035)n7:0.02370954311)n5;
```
