## Supplementary material for "Evolution of gene expression across species and specialized zooids in Siphonophora": Gene trees: 01c89cf98c95aa59cd18aa6ba041f56e.txt

```
(Physalia_physalis@318253:0.3083002113,(((Apolemia_lanosa@3311718:0.03251814363,Apolemia_lanosa@3371721:0.03251814363)n15:0.1340498625,Bargmannia_elongata@1469499:0.1665680061)n12:0.01402703249,(((Agalma_elegans@533799:0.06586402478,Nanomia_bijuga@930426:0.06586402478)n24:0.03602837263,Frillagalma_vityazi@1566506:0.1018923974)n21:0.04630583085,Diphyes_dispar@4156400:0.1481982283)n19:0.03239681035)n11:0.1277051727)n5;
```
