## Supplementary material for "Evolution of gene expression across species and specialized zooids in Siphonophora": Gene trees: 1c097913ce544485c38d86bc82805040.txt

```
(((Apolemia_lanosa@3351424:0.1805950386,Bargmannia_elongata@1373221:0.1805950386)n11:0.0113873419,Physalia_physalis@369188:0.1919823805)n10:0.0123222012,(Frillagalma_vityazi@1632048:0.1431337561,((Agalma_elegans@549892:0.06586402478,Nanomia_bijuga@787843:0.06586402478)n28:0.07354647511,Diphyes_dispar@4131933:0.1394104999)n25:0.003723256174)n23:0.06117082565)n9;
```
