## Supplementary material for "Evolution of gene expression across species and specialized zooids in Siphonophora": Gene trees: 1c672943b98eb2f7517476e51aba44ee.txt

```
(Bargmannia_elongata@1368249:0.1613915352,((Nanomia_bijuga@900323:0.1018923974,Frillagalma_vityazi@1616963:0.1018923974)n5:0.04630583085,((Diphyes_dispar@4237528:0.01334316591,Diphyes_dispar@4112407:0.01334316591)n22:0.05495173931,Diphyes_dispar@4289016:0.06829490522)n19:0.07990332304)n3:0.01319330695)n0;
```
