## Supplementary material for "Evolution of gene expression across species and specialized zooids in Siphonophora": Gene trees: 1c800451e2d701cc98dcb09ebffad1ef.txt

```
(Physalia_physalis@352383:0.2043045817,((Apolemia_lanosa@3378223:0.1504421097,Bargmannia_elongata@1356277:0.1504421097)n11:0.0301529289,(((Agalma_elegans@564761:0.06586402478,Nanomia_bijuga@839905:0.06586402478)n21:0.03734881473,Frillagalma_vityazi@1508596:0.1032128395)n20:0.04498538875,Diphyes_dispar@4211635:0.1481982283)n17:0.03239681035)n10:0.02370954311)n8;
```
