## Supplementary material for "Evolution of gene expression across species and specialized zooids in Siphonophora": Gene trees: 1c43554115c44e347479fc96b698a613.txt

```
(Frillagalma_vityazi@1635162:0.1481982283,(Diphyes_dispar@4279704:0.03440159662,Diphyes_dispar@4103691:0.03440159662)n7:0.1137966316)n0;
```
