## Supplementary material for "Evolution of gene expression across species and specialized zooids in Siphonophora": Gene trees: 1cabd2cbb74de15b483d7daf07449907.txt

```
(((Physalia_physalis@354861:0.1281312962,Physalia_physalis@356802:0.1281312962)n17:0.07091498463,(Apolemia_lanosa@3375259:0.1276328541,(Apolemia_lanosa@3327494:0.06644767003,Apolemia_lanosa@3383301:0.06644767003)n23:0.0611851841)n22:0.07141342669)n16:0.005258300882,((Bargmannia_elongata@1392138:0.02397901419,Bargmannia_elongata@1392140:0.02397901419)n32:0.137412521,(Diphyes_dispar@4099181:0.1481982283,(((Agalma_elegans@545340:0.06586402478,Nanomia_bijuga@828526:0.06586402478)n62:0.03602837263,(Frillagalma_vityazi@1538715:0.06258310107,(Frillagalma_vityazi@1538723:0.05627066624,Frillagalma_vityazi@1538717:0.05627066624)n70:0.006312434833)n69:0.03930929633)n58:0.009302135097,Frillagalma_vityazi@1538718:0.1111945325)n57:0.03700369576)n40:0.01319330695)n27:0.0429130465)n15;
```
