## Supplementary material for "Evolution of gene expression across species and specialized zooids in Siphonophora": Gene trees: 1cb532a940890ae6e22d41360fa694a9.txt

```
((((Agalma_elegans@623624:0.05837959727,Nanomia_bijuga@816348:0.05837959727)n24:0.03797737056,Frillagalma_vityazi@1708954:0.09635696783)n19:0.08423807077,Apolemia_lanosa@3373239:0.1805950386)n14:0.02370954311,((Bargmannia_elongata@1445099:0.1742965801,Physalia_physalis@382370:0.1742965801)n33:0.01810426762,Diphyes_dispar@4183009:0.1924008477)n32:0.01190373403)n13;
```
