## Supplementary material for "Evolution of gene expression across species and specialized zooids in Siphonophora": Gene trees: 1cc4bbbdbac703419dbcf129183ce236.txt

```
((Apolemia_lanosa@3371886:0.1805950386,(Bargmannia_elongata@1383838:0.1613915352,(((Agalma_elegans@573896:0.06586402478,(Nanomia_bijuga@919002:0.05830736275,Nanomia_bijuga@919005:0.05830736275)n23:0.007556662021)n20:0.03602837263,(Frillagalma_vityazi@1705300:0.0576354625,Frillagalma_vityazi@1705298:0.0576354625)n28:0.0442569349)n17:0.04630583085,((Diphyes_dispar@4150956:0.001076612065,Diphyes_dispar@4279043:0.001076612065)n49:0.03882217241,(((Diphyes_dispar@4115171:0.002642220689,Diphyes_dispar@4178171:0.002642220689)n55:0.008198622614,Diphyes_dispar@4108358:0.0108408433)n54:0.007556754711,Diphyes_dispar@4213357:0.01839759801)n53:0.02150118646)n46:0.1082994438)n14:0.01319330695)n10:0.0192035034)n7:0.1972330316,(Physalia_physalis@368716:8.710941051e-06,Physalia_physalis@368713:8.710941051e-06)n67:0.3778193592)n6;
```
