## Supplementary material for "Evolution of gene expression across species and specialized zooids in Siphonophora": Gene trees: 1cc6ce84d7ceec39d983d98f87d845ce.txt

```
(Physalia_physalis@307254:0.2043045817,((((Diphyes_dispar@4249759:0.1273691998,(Diphyes_dispar@4292824:0.08950295023,Diphyes_dispar@4292821:0.08950295023)n19:0.03786624956)n12:0.03402233541,(Bargmannia_elongata@1405093:0.1512580597,Bargmannia_elongata@1405091:0.1512580597)n28:0.01013347548)n11:0.008758737461,Bargmannia_elongata@1405089:0.1701502727)n10:0.01453393637,(Frillagalma_vityazi@1609823:0.05258211515,Frillagalma_vityazi@1609822:0.05258211515)n41:0.1321020939)n6:0.01962037267)n5;
```
