## Supplementary material for "Evolution of gene expression across species and specialized zooids in Siphonophora": Gene trees: 1cd9c57222edd80a237e4cdcb87f082f.txt

```
((Apolemia_lanosa@3326860:0.1805950386,(Bargmannia_elongata@1350368:0.1613915352,(((Frillagalma_vityazi@1611011:0.1067060506,((Agalma_elegans@533618:0.05072308037,Agalma_elegans@533612:0.05072308037)n25:0.0310462169,Nanomia_bijuga@949420:0.08176929727)n24:0.02493675337)n19:0.008268410919,Frillagalma_vityazi@1611013:0.1149744616)n18:0.0332237667,Diphyes_dispar@4158881:0.1481982283)n17:0.01319330695)n13:0.0192035034)n10:0.02370954311,Physalia_physalis@379366:0.2043045817)n9;
```
