## Supplementary material for "Evolution of gene expression across species and specialized zooids in Siphonophora": Gene trees: 1cdeaa7a28f8c18c69e56722f0444b50.txt

```
(Physalia_physalis@327852:0.2043045817,(Apolemia_lanosa@3315310:0.1805950386,((Agalma_elegans@578191:0.1018923974,Frillagalma_vityazi@1551832:0.1018923974)n13:0.05949913781,(Bargmannia_elongata@1326774:0.1234732741,Diphyes_dispar@4200966:0.1234732741)n24:0.03791826108)n9:0.0192035034)n6:0.02370954311)n4;
```
