## Supplementary material for "Evolution of gene expression across species and specialized zooids in Siphonophora": Gene trees: 1ce49813d26ede64873d5d136a09a835.txt

```
(Frillagalma_vityazi@1525198:0.1805950386,(Apolemia_lanosa@3365566:0.03520961493,(Apolemia_lanosa@3381526:0.03475911241,(Apolemia_lanosa@3309762:0.02699076215,Apolemia_lanosa@3321912:0.02699076215)n5:0.007768350258)n4:0.0004505025203)n3:0.1453854237)n0;
```
