## Supplementary material for "Evolution of gene expression across species and specialized zooids in Siphonophora": Gene trees: 01d1e00caf568cc103a6144203c1bafe.txt

```
((Apolemia_lanosa@3353671:0.1889283837,((Physalia_physalis@340118:0.1795485693,Physalia_physalis@381674:0.1795485693)n19:0.006632158598,Physalia_physalis@381673:0.1861807279)n18:0.00274765578)n11:0.01537619803,((Bargmannia_elongata@1412938:0.07970090582,Bargmannia_elongata@1412942:0.07970090582)n27:0.08169062939,(Diphyes_dispar@4073795:0.1481982283,((Nanomia_bijuga@803301:0.06240325086,(Agalma_elegans@613972:0.0608923693,(Nanomia_bijuga@910156:0.03824430739,Nanomia_bijuga@910138:0.03824430739)n75:0.02264806192)n74:0.00151088156)n73:0.03948914654,Frillagalma_vityazi@1728647:0.1018923974)n67:0.04630583085)n35:0.01319330695)n25:0.0429130465)n10;
```
