## Supplementary material for "Evolution of gene expression across species and specialized zooids in Siphonophora": Gene trees: 1d2ba9ce9fe6f4969ec46ac9c47be9bb.txt

```
((Nanomia_bijuga@877438:0.06521995785,Nanomia_bijuga@824929:0.06521995785)n1:0.0006440669295,(Agalma_elegans@520630:0.04180009958,(Agalma_elegans@631866:0.0374995652,(Agalma_elegans@648574:0.03476925528,((Agalma_elegans@633883:0.0207921152,(Agalma_elegans@601567:0.01647904895,(Agalma_elegans@598689:0.001583797369,Agalma_elegans@598690:0.001583797369)n11:0.01489525158)n10:0.004313066255)n9:0.0007367381364,(Agalma_elegans@582083:0.01928589006,Agalma_elegans@606339:0.01928589006)n12:0.002242963279)n8:0.01324040194)n4:0.002730309922)n3:0.00430053438)n2:0.02406392519)n0;
```
