## Supplementary material for "Evolution of gene expression across species and specialized zooids in Siphonophora": Gene trees: 1d3c5740b41143b3b664ffa453f8e576.txt

```
((Bargmannia_elongata@1410343:0.1860029314,Physalia_physalis@324479:0.1860029314)n7:0.01830165027,((Agalma_elegans@509697:0.06586402478,Nanomia_bijuga@804353:0.06586402478)n19:0.07206250465,Diphyes_dispar@4253090:0.1379265294)n18:0.06637805229)n6;
```
