## Supplementary material for "Evolution of gene expression across species and specialized zooids in Siphonophora": Gene trees: 1d6c0f37cfd463ea29311293e03bce48.txt

```
(Physalia_physalis@329372:0.2299222604,(Apolemia_lanosa@3344971:0.2139731828,(Physalia_physalis@329370:0.1974199522,(Bargmannia_elongata@1483881:0.1613915352,((((Agalma_elegans@509245:2.170187554e-06,Agalma_elegans@509233:2.170187554e-06)n40:0.06586185459,Nanomia_bijuga@838191:0.06586402478)n37:0.03602837263,(Frillagalma_vityazi@1730487:0.058810807,(Frillagalma_vityazi@1730486:0.006519374171,Frillagalma_vityazi@1730485:0.006519374171)n53:0.05229143282)n52:0.04308159041)n33:0.04630583085,(Diphyes_dispar@4176688:0.02006656385,Diphyes_dispar@4143903:0.02006656385)n83:0.1281316644)n31:0.01319330695)n22:0.03602841694)n20:0.01655323062)n15:0.01594907764)n12;
```
