## Supplementary material for "Evolution of gene expression across species and specialized zooids in Siphonophora": Gene trees: 1d6c78c06047f26346e2f9e145be6f24.txt

```
(((Bargmannia_elongata@1439524:0.1613915352,(((Diphyes_dispar@4237176:7.181060659e-06,Diphyes_dispar@4133784:7.181060659e-06)n41:0.03439189857,Diphyes_dispar@4237175:0.03439907963)n39:0.1137991486,(Frillagalma_vityazi@1500707:0.1018956407,(Frillagalma_vityazi@1500708:0.1018923974,(Agalma_elegans@644377:0.07996024383,((Nanomia_bijuga@830413:0.02275597506,Nanomia_bijuga@830411:0.02275597506)n67:0.02787751615,Nanomia_bijuga@788221:0.05063349121)n66:0.02932675262)n60:0.02193215357)n50:3.243275253e-06)n49:0.04630258758)n27:0.01319330695)n11:0.0192035034,Apolemia_lanosa@3382652:0.1805950386)n10:0.02370954311,(Physalia_physalis@318327:0.1009758972,Physalia_physalis@318328:0.1009758972)n88:0.1033286845)n9;
```
