## Supplementary material for "Evolution of gene expression across species and specialized zooids in Siphonophora": Gene trees: 1d7daef1e2a46b4d67d4332b93166736.txt

```
((Bargmannia_elongata@1290168:0.1613915352,((((Nanomia_bijuga@865308:5.065697146e-07,Nanomia_bijuga@865313:5.065697146e-07)n24:0.06586351821,(Agalma_elegans@582130:0.008828041725,Agalma_elegans@582128:0.008828041725)n27:0.05703598305)n23:0.03602837263,(Frillagalma_vityazi@1674801:8.169308943e-07,Frillagalma_vityazi@1674796:8.169308943e-07)n32:0.1018915805)n18:0.04630583085,Diphyes_dispar@4158613:0.1481982283)n15:0.01319330695)n12:0.0429130465,(Physalia_physalis@346292:0.09806534254,Physalia_physalis@346282:0.09806534254)n56:0.1062392392)n10;
```
