## Supplementary material for "Evolution of gene expression across species and specialized zooids in Siphonophora": Gene trees: 1d8d90c5a0b6754811eecca8c9211146.txt

```
(Agalma_elegans@626005:0.06712665468,(Agalma_elegans@588682:0.04963314742,Agalma_elegans@620231:0.04963314742)n2:0.01749350726)n0;
```
