## Supplementary material for "Evolution of gene expression across species and specialized zooids in Siphonophora": Gene trees: 1d9f311291c18f8bf60267e0bb61bef9.txt

```
(Bargmannia_elongata@1369231:0.1613915352,(Diphyes_dispar@4285113:0.1481982283,(((Nanomia_bijuga@843694:0.06586402478,Agalma_elegans@548121:0.06586402478)n34:0.03240453172,Frillagalma_vityazi@1647476:0.0982685565)n29:0.003623840905,Frillagalma_vityazi@1647477:0.1018923974)n28:0.04630583085)n14:0.01319330695)n6;
```
