## Supplementary material for "Evolution of gene expression across species and specialized zooids in Siphonophora": Gene trees: 1d33b17a0c1956159cb6594aa363d3af.txt

```
(Physalia_physalis@337148:0.2043045817,(Apolemia_lanosa@3349234:0.1805950386,(Diphyes_dispar@4096731:0.1481982283,((Nanomia_bijuga@943862:0.07325480855,(Agalma_elegans@620702:0.03100843814,Nanomia_bijuga@803252:0.03100843814)n34:0.04224637041)n32:0.02863758885,Frillagalma_vityazi@1527122:0.1018923974)n30:0.04630583085)n19:0.03239681035)n16:0.02370954311)n14;
```
