## Supplementary material for "Evolution of gene expression across species and specialized zooids in Siphonophora": Gene trees: 1d44aa75ebe6ac2dd13682d3b9a48d63.txt

```
((Physalia_physalis@351329:0.04769146339,Physalia_physalis@351330:0.04769146339)n11:0.1566131183,(Apolemia_lanosa@3350100:0.1805950386,(Bargmannia_elongata@1293442:0.1613915352,(((Agalma_elegans@558628:0.06586402478,Nanomia_bijuga@865654:0.06586402478)n24:0.03602837263,Frillagalma_vityazi@1568674:0.1018923974)n22:0.04630583085,Diphyes_dispar@4146789:0.1481982283)n19:0.01319330695)n15:0.0192035034)n12:0.02370954311)n9;
```
