## Supplementary material for "Evolution of gene expression across species and specialized zooids in Siphonophora": Gene trees: 1d46ebfef110b560c7c0fef987f5340e.txt

```
(Apolemia_lanosa@3328194:0.2043045817,(Physalia_physalis@360080:0.1848318344,(Bargmannia_elongata@1413781:0.1613915352,(((Agalma_elegans@558711:0.06586402478,Nanomia_bijuga@798905:0.06586402478)n23:0.05614428252,Frillagalma_vityazi@1537472:0.1220083073)n21:0.02141133352,Diphyes_dispar@4245369:0.1434196408)n20:0.01797189439)n14:0.0234402992)n12:0.0194727473)n9;
```
