## Supplementary material for "Evolution of gene expression across species and specialized zooids in Siphonophora": Gene trees: 1d399c10bb28085d76fa24651b18da69.txt

```
((Physalia_physalis@356958:0.1842534391,((((Nanomia_bijuga@785086:0.1013473317,Agalma_elegans@608743:0.1013473317)n19:0.004026528153,Frillagalma_vityazi@1545970:0.1053738599)n16:0.04282436839,(Diphyes_dispar@4191486:5.704512729e-07,Diphyes_dispar@4191489:5.704512729e-07)n42:0.1481976578)n13:0.01319330695,Bargmannia_elongata@1296608:0.1613915352)n12:0.02286190386)n10:0.02005114265,(Apolemia_lanosa@3374771:0.03183647929,Apolemia_lanosa@3316199:0.03183647929)n54:0.1724681024)n9;
```
