## Supplementary material for "Evolution of gene expression across species and specialized zooids in Siphonophora": Gene trees: 1d3162c37296b0fdfb70202e547b38ac.txt

```
(((Diphyes_dispar@4093803:0.03603358483,Diphyes_dispar@4093281:0.03603358483)n22:0.09238128241,((Agalma_elegans@570984:0.06586402478,(Nanomia_bijuga@804636:0.0620640632,Nanomia_bijuga@804635:0.0620640632)n58:0.003799961575)n55:0.03350391281,Nanomia_bijuga@842101:0.09936793759)n47:0.02904692965)n19:0.03297666797,Bargmannia_elongata@1489533:0.1613915352)n17;
```
