## Supplementary material for "Evolution of gene expression across species and specialized zooids in Siphonophora": Gene trees: 1d5683e89b5242afef2f7b4a6d33fde6.txt

```
(Physalia_physalis@355254:0.2043045817,(Apolemia_lanosa@3314793:0.1805950386,((Frillagalma_vityazi@1612048:0.1481982283,(Diphyes_dispar@4292260:0.1420479299,(Agalma_elegans@616557:0.1304903187,Agalma_elegans@582421:0.1304903187)n21:0.01155761115)n14:0.006150298387)n8:0.01153866538,Bargmannia_elongata@1384261:0.1597368936)n7:0.02085814497)n2:0.02370954311)n0;
```
