## Supplementary material for "Evolution of gene expression across species and specialized zooids in Siphonophora": Gene trees: 1d82096e0d57407e06df7233c14df46a.txt

```
(Bargmannia_elongata@1446883:0.2043045817,(Physalia_physalis@336553:0.1901032898,(Apolemia_lanosa@3372646:0.1805950386,(((Agalma_elegans@517089:0.06586402478,Nanomia_bijuga@974025:0.06586402478)n22:0.03602837263,Frillagalma_vityazi@1618867:0.1018923974)n19:0.03828212503,Diphyes_dispar@4240532:0.1401745224)n18:0.04042051617)n11:0.009508251172)n9:0.01420129193)n5;
```
