## Supplementary material for "Evolution of gene expression across species and specialized zooids in Siphonophora": Gene trees: 1d416665b60feea7c964d00759ca09ad.txt

```
(Physalia_physalis@338380:0.2043045817,(Bargmannia_elongata@1480021:0.1613915352,(Diphyes_dispar@4284333:0.1481982283,(Frillagalma_vityazi@1648184:0.1018923974,Agalma_elegans@641846:0.1018923974)n15:0.04630583085)n9:0.01319330695)n6:0.0429130465)n4;
```
