## Supplementary material for "Evolution of gene expression across species and specialized zooids in Siphonophora": Gene trees: 1da1c6d5909a1f5e6dee18c328dd1ed7.txt

```
(Apolemia_lanosa@3314968:0.1805950386,((((Agalma_elegans@605421:0.06586402478,Nanomia_bijuga@865028:0.06586402478)n22:0.03602837263,Frillagalma_vityazi@1579644:0.1018923974)n18:0.04771555231,Bargmannia_elongata@1360637:0.1496079497)n14:0.0117835855,Diphyes_dispar@4270677:0.1613915352)n13:0.0192035034)n10;
```
