## Supplementary material for "Evolution of gene expression across species and specialized zooids in Siphonophora": Gene trees: 1da025c528f891cdb7f0bf9ea4bd6d26.txt

```
(Physalia_physalis@322714:0.2043045817,(Apolemia_lanosa@3349368:0.1805950386,(Bargmannia_elongata@1354942:0.1613915352,(((Agalma_elegans@562121:0.06232567314,(Nanomia_bijuga@974085:0.05836268541,Nanomia_bijuga@974086:0.05836268541)n23:0.00396298773)n21:0.0816373315,Diphyes_dispar@4272742:0.1439630046)n16:0.004235223608,(Frillagalma_vityazi@1725385:0.0579147739,Frillagalma_vityazi@1725393:0.0579147739)n39:0.09028345436)n15:0.01319330695)n11:0.0192035034)n8:0.02370954311)n7;
```
