## Supplementary material for "Evolution of gene expression across species and specialized zooids in Siphonophora": Gene trees: 1da39e0c9517c2406e64933f503f2100.txt

```
((Apolemia_lanosa@3377620:0.1930714873,Physalia_physalis@306621:0.1930714873)n6:0.01123309446,(Bargmannia_elongata@1454353:0.1613915352,(Frillagalma_vityazi@1607448:0.1481982283,((Agalma_elegans@551396:0.06586402478,Nanomia_bijuga@979719:0.06586402478)n20:0.07663653122,Diphyes_dispar@4279449:0.142500556)n17:0.005697672256)n13:0.01319330695)n9:0.0429130465)n5;
```
