## Supplementary material for "Evolution of gene expression across species and specialized zooids in Siphonophora": Gene trees: 1db15f663c94d5aaf3bbaa638b156d99.txt

```
(Bargmannia_elongata@1445578:0.1613915352,((Agalma_elegans@629847:0.06586402478,Nanomia_bijuga@883040:0.06586402478)n7:0.09511886465,(((Agalma_elegans@582513:0.006797053275,Agalma_elegans@582512:0.006797053275)n16:0.0590669715,Nanomia_bijuga@806599:0.06586402478)n13:0.0482637857,Frillagalma_vityazi@1591858:0.1141278105)n11:0.04685507895)n4:0.0004086457792)n2;
```
