## Supplementary material for "Evolution of gene expression across species and specialized zooids in Siphonophora": Gene trees: 1db558d37ed8ff22c2c34678d5801888.txt

```
(Physalia_physalis@385655:0.2043045817,(((Agalma_elegans@557539:0.06586402478,Nanomia_bijuga@806247:0.06586402478)n15:0.03602837263,Frillagalma_vityazi@1538219:0.1018923974)n13:0.05949913781,Bargmannia_elongata@1415994:0.1613915352)n12:0.0429130465)n6;
```
