## Supplementary material for "Evolution of gene expression across species and specialized zooids in Siphonophora": Gene trees: 1db9894b040700ce4392dba405cc092c.txt

```
(Bargmannia_elongata@1330968:0.2043045817,((Apolemia_lanosa@3336194:0.1726993304,Physalia_physalis@338970:0.1726993304)n14:0.01794350553,(Diphyes_dispar@4227297:0.1481982283,((Agalma_elegans@533960:0.05732475002,Nanomia_bijuga@941294:0.05732475002)n36:0.04456764738,Frillagalma_vityazi@1716937:0.1018923974)n32:0.04630583085)n18:0.04244460768)n13:0.01366174578)n9;
```
