## Supplementary material for "Evolution of gene expression across species and specialized zooids in Siphonophora": Gene trees: 1dcd9543743e62a2e1e1f2abf44c8589.txt

```
((((Frillagalma_vityazi@1699507:0.1220083073,Agalma_elegans@641229:0.1220083073)n9:0.0242628253,Physalia_physalis@313799:0.1462711326)n8:0.01889249639,Bargmannia_elongata@1404657:0.165163629)n7:0.03914095273,Diphyes_dispar@4106550:0.2043045817)n6;
```
