## Supplementary material for "Evolution of gene expression across species and specialized zooids in Siphonophora": Gene trees: 1dd7079096f01a807bec3adf85e60651.txt

```
((Apolemia_lanosa@3315710:0.1706057143,Physalia_physalis@331242:0.1706057143)n10:0.03369886742,((Bargmannia_elongata@1371112:0.1432897469,Bargmannia_elongata@1371111:0.1432897469)n15:0.01810178826,(Nanomia_bijuga@918454:0.1605093395,((((Agalma_elegans@635939:0.06586402478,Nanomia_bijuga@936768:0.06586402478)n34:0.02152403856,Agalma_elegans@521662:0.08738806334)n33:0.01450433406,Frillagalma_vityazi@1564763:0.1018923974)n28:0.04630583085,(Diphyes_dispar@4076922:0.08887597426,Diphyes_dispar@4076925:0.08887597426)n49:0.059322254)n24:0.01231111125)n23:0.0008821957046)n14:0.0429130465)n9;
```
