## Supplementary material for "Evolution of gene expression across species and specialized zooids in Siphonophora": Gene trees: 1dde0ebc3a4b5a912d33a1c245e91267.txt

```
(((Bargmannia_elongata@1318164:0.1613915352,(((Diphyes_dispar@4212889:0.09984167123,Diphyes_dispar@4085152:0.09984167123)n23:0.02561350945,Diphyes_dispar@4244950:0.1254551807)n17:0.02274304758,(Agalma_elegans@510672:0.06586402478,Nanomia_bijuga@839526:0.06586402478)n43:0.08233420348)n16:0.01319330695)n12:0.01624128841,(Diphyes_dispar@4189387:0.1481982283,(Agalma_elegans@596861:0.06586402478,Nanomia_bijuga@787380:0.06586402478)n65:0.08233420348)n50:0.02943459536)n11:0.02667175809,Physalia_physalis@338466:0.2043045817)n8;
```
