## Supplementary material for "Evolution of gene expression across species and specialized zooids in Siphonophora": Gene trees: 1debf38aec22bf61ade6c23abbc26efe.txt

```
(Bargmannia_elongata@1368792:0.214793053,((Apolemia_lanosa@3361058:0.1433381731,(Physalia_physalis@385018:0.07522613962,Physalia_physalis@380088:0.07522613962)n35:0.0681120335)n31:0.06096640859,(Diphyes_dispar@4210646:0.1559208707,(((((Agalma_elegans@555217:0.01703079394,Agalma_elegans@555215:0.01703079394)n79:0.04883323083,(Nanomia_bijuga@809812:0.04218075885,Nanomia_bijuga@783420:0.04218075885)n80:0.02368326592)n77:0.001723922089,Frillagalma_vityazi@1653128:0.06758794686)n76:0.03430445054,(Frillagalma_vityazi@1653125:0.04632612766,Frillagalma_vityazi@1653129:0.04632612766)n86:0.05556626974)n73:0.001475966905,Frillagalma_vityazi@1653127:0.1033683643)n72:0.05255250637)n43:0.04838371103)n30:0.01048847126)n22;
```
