## Supplementary material for "Evolution of gene expression across species and specialized zooids in Siphonophora": Gene trees: 01dfb50a733f898dd24f91ca4e2dc979.txt

```
(Physalia_physalis@329947:0.2043045817,((Apolemia_lanosa@3379328:0.03449242041,Apolemia_lanosa@3334332:0.03449242041)n16:0.1461026182,(Bargmannia_elongata@1467827:0.1613915352,(((Agalma_elegans@650487:0.06250089373,Nanomia_bijuga@941145:0.06250089373)n31:0.03355422823,(Frillagalma_vityazi@1670515:0.07493270704,Frillagalma_vityazi@1670514:0.07493270704)n39:0.02112241492)n27:0.05214310629,(Diphyes_dispar@4292969:0.03281231153,Diphyes_dispar@4160243:0.03281231153)n53:0.1153859167)n22:0.01319330695)n17:0.0192035034)n13:0.02370954311)n10;
```
