## Supplementary material for "Evolution of gene expression across species and specialized zooids in Siphonophora": Gene trees: 1e2b0f38063d44d2aa7f98db8a6f6828.txt

```
((Apolemia_lanosa@3333955:0.1860781044,Physalia_physalis@362878:0.1860781044)n9:0.01822647726,(Bargmannia_elongata@1314896:0.1613915352,(((Agalma_elegans@604010:0.05926015749,(Nanomia_bijuga@806440:4.851401557e-07,Nanomia_bijuga@806441:4.851401557e-07)n27:0.05925967235)n25:0.04008644384,Frillagalma_vityazi@1517361:0.09934660134)n21:0.04885162692,Diphyes_dispar@4286630:0.1481982283)n17:0.01319330695)n13:0.0429130465)n8;
```
