## Supplementary material for "Evolution of gene expression across species and specialized zooids in Siphonophora": Gene trees: 1e6d88f07213b0cbbf208ffec25221df.txt

```
(Physalia_physalis@358774:0.2043045817,(((Agalma_elegans@600323:0.0589109824,Nanomia_bijuga@787022:0.0589109824)n14:0.04298141501,Frillagalma_vityazi@1733682:0.1018923974)n10:0.04630583085,Diphyes_dispar@4087841:0.1481982283)n8:0.05610635346)n4;
```
