## Supplementary material for "Evolution of gene expression across species and specialized zooids in Siphonophora": Gene trees: 1e7a5aa9f0808790fb0bc9a9766b42a1.txt

```
(Bargmannia_elongata@1420340:0.1805950386,(Apolemia_lanosa@3384534:0.1745446604,((Agalma_elegans@562890:0.06586402478,Nanomia_bijuga@831129:0.06586402478)n18:0.08233420348,(Diphyes_dispar@4272132:0.1230680667,Diphyes_dispar@4256178:0.1230680667)n24:0.02513016154)n11:0.02634643217)n8:0.006050378184)n6;
```
