## Supplementary material for "Evolution of gene expression across species and specialized zooids in Siphonophora": Gene trees: 1e7febd36b51016c7bb8d4b9a38332ac.txt

```
((((Nanomia_bijuga@965058:0.05348628986,(Agalma_elegans@526282:0.05185171434,Nanomia_bijuga@965072:0.05185171434)n17:0.00163457552)n16:0.04840610754,(Frillagalma_vityazi@1733978:0.06198975073,Frillagalma_vityazi@1733980:0.06198975073)n20:0.03990264667)n10:0.06895091211,Bargmannia_elongata@1389697:0.1708433095)n7:0.0334612722,Diphyes_dispar@4241386:0.2043045817)n6;
```
