## Supplementary material for "Evolution of gene expression across species and specialized zooids in Siphonophora": Gene trees: 1e8d92ce8d0dfc598f9b5ec693859283.txt

```
((Frillagalma_vityazi@1613065:0.1481982283,Diphyes_dispar@4238309:0.1481982283)n6:0.01319330695,Bargmannia_elongata@1385890:0.1613915352)n5;
```
