## Supplementary material for "Evolution of gene expression across species and specialized zooids in Siphonophora": Gene trees: 1e9cee0d67c19652c701a3eef5c05e20.txt

```
(Physalia_physalis@377322:0.2043045817,(Apolemia_lanosa@3315218:0.1805950386,(Bargmannia_elongata@1402562:0.1613915352,((Agalma_elegans@637875:0.06586402478,Nanomia_bijuga@826779:0.06586402478)n8:0.03602837263,Frillagalma_vityazi@1554158:0.1018923974)n6:0.05949913781)n4:0.0192035034)n2:0.02370954311)n0;
```
