## Supplementary material for "Evolution of gene expression across species and specialized zooids in Siphonophora": Gene trees: 1e18e714d4702709f580903c094584b3.txt

```
((Nanomia_bijuga@937063:0.2043045817,((((Physalia_physalis@372173:0.1552223996,Physalia_physalis@340490:0.1552223996)n22:0.008352749932,Physalia_physalis@372770:0.1635751495)n21:0.000311073627,Physalia_physalis@340494:0.1638862232)n20:0.02091482216,Physalia_physalis@372767:0.1848010453)n19:0.01950353638)n16:0.02220285391,(((Bargmannia_elongata@1464311:0.1020293367,(Bargmannia_elongata@1464313:0.08894907314,Bargmannia_elongata@1464319:0.08894907314)n35:0.0130802636)n31:0.01314433147,Bargmannia_elongata@1464312:0.1151736682)n28:0.04621786699,(((Agalma_elegans@594030:0.05846093085,(Nanomia_bijuga@937077:0.05556268685,Nanomia_bijuga@937070:0.05556268685)n60:0.002898244009)n58:0.04343146655,(Frillagalma_vityazi@1630893:0.05757648945,Frillagalma_vityazi@1630896:0.05757648945)n69:0.04431590795)n50:0.0337126502,(Diphyes_dispar@4149949:0.05913129037,(Diphyes_dispar@4146174:0.03441102445,Diphyes_dispar@4146175:0.03441102445)n92:0.02472026592)n84:0.07647375723)n49:0.02578648761)n27:0.06511590041)n15;
```
