## Supplementary material for "Evolution of gene expression across species and specialized zooids in Siphonophora": Gene trees: 1e61b4951581439fe46ba2e8afd3ffa3.txt

```
(((Physalia_physalis@337905:0.1036727161,Physalia_physalis@337904:0.1036727161)n16:0.07607662099,(Apolemia_lanosa@3335170:0.1418314302,Apolemia_lanosa@3316634:0.1418314302)n17:0.03791790692)n13:0.02455524462,((Bargmannia_elongata@1455730:0.005221075162,Bargmannia_elongata@1491627:0.005221075162)n24:0.15617046,(((Nanomia_bijuga@969994:0.06586402478,Agalma_elegans@573073:0.06586402478)n43:0.03602837263,(Frillagalma_vityazi@1684734:0.05705443791,Frillagalma_vityazi@1609485:0.05705443791)n49:0.0448379595)n35:0.04630583085,((Diphyes_dispar@4116003:0.02888315656,Diphyes_dispar@4211254:0.02888315656)n65:0.0107118392,Diphyes_dispar@4116001:0.03959499576)n63:0.1086032325)n31:0.01319330695)n20:0.0429130465)n12;
```
