## Supplementary material for "Evolution of gene expression across species and specialized zooids in Siphonophora": Gene trees: 1e89dfa3928800b89203fc2c8f3cbeb5.txt

```
(Apolemia_lanosa@3371768:0.2043045817,(Physalia_physalis@368974:0.1943916886,(Bargmannia_elongata@1438254:0.1538770806,(((Agalma_elegans@520923:0.06586402478,Nanomia_bijuga@842975:0.06586402478)n20:0.03602837263,Frillagalma_vityazi@1737610:0.1018923974)n17:0.04630583085,Diphyes_dispar@4216445:0.1481982283)n16:0.005678852297)n12:0.04051460803)n8:0.009912893128)n5;
```
