## Supplementary material for "Evolution of gene expression across species and specialized zooids in Siphonophora": Gene trees: 1e99c375e5fcb5cbcd46ff7342404d09.txt

```
((Apolemia_lanosa@3371849:0.1805950386,(Bargmannia_elongata@1311144:0.1613915352,((((Agalma_elegans@562742:0.06045260127,Nanomia_bijuga@828234:0.06045260127)n24:0.01873685077,Nanomia_bijuga@828229:0.07918945204)n22:0.04738963229,(Frillagalma_vityazi@1696201:0.1063852841,Frillagalma_vityazi@1526120:0.1063852841)n30:0.02019380022)n20:0.02202086814,Diphyes_dispar@4145025:0.1485999525)n18:0.01279158273)n13:0.0192035034)n10:0.02370954311,(Physalia_physalis@321864:0.09891781227,Physalia_physalis@321863:0.09891781227)n47:0.1053867694)n9;
```
