## Supplementary material for "Evolution of gene expression across species and specialized zooids in Siphonophora": Gene trees: 1e448fa97ec7a23a95e39442d5262c0c.txt

```
(Physalia_physalis@359297:0.2043045817,((((Agalma_elegans@606853:0.06586402478,Nanomia_bijuga@877870:0.06586402478)n36:0.03602837263,Frillagalma_vityazi@1707960:0.1018923974)n33:0.03689342212,Bargmannia_elongata@1450093:0.1387858195)n31:0.01262723639,Diphyes_dispar@4268441:0.1514130559)n30:0.0528915258)n12;
```
