## Supplementary material for "Evolution of gene expression across species and specialized zooids in Siphonophora": Gene trees: 1e602ff3170c17c085fc3b196f72ddd7.txt

```
(((Apolemia_lanosa@3325625:0.1850410353,Physalia_physalis@373667:0.1850410353)n38:0.01926354645,((((Nanomia_bijuga@855970:0.06564985379,(Agalma_elegans@553423:0.06249161717,Agalma_elegans@624998:0.06249161717)n54:0.003158236621)n53:0.03624254361,(Frillagalma_vityazi@1674459:0.06289144613,(Frillagalma_vityazi@1674471:0.05944867322,Frillagalma_vityazi@1674465:0.05944867322)n64:0.003442772906)n63:0.03900095128)n47:0.04630583085,(Diphyes_dispar@4087830:0.1236449301,((Diphyes_dispar@4206164:0.03157094152,(Diphyes_dispar@4235408:0.02967520458,(Diphyes_dispar@4140931:0.005122691912,Diphyes_dispar@4206165:0.005122691912)n121:0.02455251267)n117:0.001895736933)n115:0.08182683704,Diphyes_dispar@4289945:0.1133977786)n108:0.01024715156)n75:0.02455329813)n43:0.01319330695,((Bargmannia_elongata@1481595:0.0284016207,Bargmannia_elongata@1481591:0.0284016207)n142:0.001670293118,Bargmannia_elongata@1481596:0.03007191382)n141:0.1313196214)n42:0.0429130465)n37:0.02715443085,(Physalia_physalis@373666:0.2019351242,((((((((Bargmannia_elongata@1306894:0.135357089,Frillagalma_vityazi@1735992:0.135357089)n158:0.004583269721,Frillagalma_vityazi@1735993:0.1399403587)n157:0.0008176416397,Frillagalma_vityazi@1735991:0.1407580004)n156:0.008913598512,Frillagalma_vityazi@1692834:0.1496715989)n155:0.01171993632,Agalma_elegans@549856:0.1613915352)n154:0.004246167684,Bargmannia_elongata@1410745:0.1656377029)n153:0.0003591954663,Bargmannia_elongata@1351007:0.1659968984)n152:0.01386731982,Physalia_physalis@362004:0.1798642182)n151:0.02207090597)n149:0.02952388841)n36;
```
