## Supplementary material for "Evolution of gene expression across species and specialized zooids in Siphonophora": Gene trees: 1e640a483864e235338ff1dd93e4b1b0.txt

```
(Physalia_physalis@343418:0.2043045817,(Apolemia_lanosa@3383695:0.1805950386,(Bargmannia_elongata@1373242:0.1613915352,(((Agalma_elegans@591154:0.09330942335,Nanomia_bijuga@780092:0.09330942335)n26:0.008582974053,Frillagalma_vityazi@1564375:0.1018923974)n25:0.04630583085,Diphyes_dispar@4108113:0.1481982283)n23:0.01319330695)n19:0.0192035034)n16:0.02370954311)n14;
```
