## Supplementary material for "Evolution of gene expression across species and specialized zooids in Siphonophora": Gene trees: 1e7300a11668060d8937c99382b9fbe5.txt

```
(Apolemia_lanosa@3341686:0.2043045817,((Agalma_elegans@641052:0.06586402478,Nanomia_bijuga@894618:0.06586402478)n14:0.08233420348,(Frillagalma_vityazi@1521490:0.1411065534,Diphyes_dispar@4234569:0.1411065534)n18:0.00709167486)n10:0.05610635346)n2;
```
