## Supplementary material for "Evolution of gene expression across species and specialized zooids in Siphonophora": Gene trees: 1e9052d590f7a3692b6f5a38096011fd.txt

```
(Physalia_physalis@361475:0.2043045817,(Bargmannia_elongata@1475445:0.1613915352,((Agalma_elegans@600411:0.1018923974,Nanomia_bijuga@953833:0.1018923974)n20:0.04630583085,Diphyes_dispar@4265105:0.1481982283)n17:0.01319330695)n13:0.0429130465)n9;
```
