## Supplementary material for "Evolution of gene expression across species and specialized zooids in Siphonophora": Gene trees: 1e696511ab45b8fc87e38a14f7b79a42.txt

```
((Apolemia_lanosa@3354085:0.1839958947,Physalia_physalis@316913:0.1839958947)n2:0.02030868702,(Bargmannia_elongata@1354622:0.1613915352,((Agalma_elegans@513995:0.06586402478,Nanomia_bijuga@885039:0.06586402478)n15:0.08233420348,(Diphyes_dispar@4085823:0.03406753231,Diphyes_dispar@4294321:0.03406753231)n30:0.1141306959)n10:0.01319330695)n5:0.0429130465)n1;
```
