## Supplementary material for "Evolution of gene expression across species and specialized zooids in Siphonophora": Gene trees: 1e988219a2e6154952c1cc064de3c944.txt

```
(((Apolemia_lanosa@3383926:0.03383303918,Apolemia_lanosa@3335896:0.03383303918)n8:0.143317238,Physalia_physalis@368267:0.1771502772)n5:0.02715430451,((((Nanomia_bijuga@916350:0.06586402478,(Agalma_elegans@612905:0.0151237081,Agalma_elegans@612907:0.0151237081)n21:0.05074031668)n18:0.03602837263,Frillagalma_vityazi@1626732:0.1018923974)n13:0.04630583085,Diphyes_dispar@4257662:0.1481982283)n11:0.01319330695,Bargmannia_elongata@1323180:0.1613915352)n10:0.0429130465)n4;
```
