## Supplementary material for "Evolution of gene expression across species and specialized zooids in Siphonophora": Gene trees: 1e2773381de710bce32266f575532db4.txt

```
(Physalia_physalis@358275:0.2043045817,(((((((Agalma_elegans@556729:0.06586402478,Nanomia_bijuga@957191:0.06586402478)n16:0.03049240806,Nanomia_bijuga@957195:0.09635643284)n13:0.005535964562,Frillagalma_vityazi@1510578:0.1018923974)n12:0.01768340362,Bargmannia_elongata@1334274:0.119575801)n11:0.002390546751,(Bargmannia_elongata@1432709:0.002948604768,Bargmannia_elongata@1432711:0.002948604768)n34:0.119017743)n10:0.03942518743,(Diphyes_dispar@4200414:0.04846895479,Diphyes_dispar@4200405:0.04846895479)n50:0.1129225804)n8:0.0192035034,(Apolemia_lanosa@3374248:0.04548400857,Apolemia_lanosa@3336144:0.04548400857)n57:0.13511103)n7:0.02370954311)n4;
```
