## Supplementary material for "Evolution of gene expression across species and specialized zooids in Siphonophora": Gene trees: 1eba35efdbc904b135085231d68017c9.txt

```
(Apolemia_lanosa@3383851:0.1805950386,(Bargmannia_elongata@1443880:0.1613915352,(((Agalma_elegans@555079:0.06586402478,Nanomia_bijuga@941169:0.06586402478)n11:0.03602837263,Frillagalma_vityazi@1541208:0.1018923974)n8:0.04630583085,Diphyes_dispar@4279981:0.1481982283)n5:0.01319330695)n2:0.0192035034)n0;
```
