## Supplementary material for "Evolution of gene expression across species and specialized zooids in Siphonophora": Gene trees: 1ed4ed1c7959707c924ea79d769d1a13.txt

```
((Apolemia_lanosa@3361705:0.1481904142,((((((Agalma_elegans@541469:0.009532497851,Agalma_elegans@541467:0.009532497851)n25:0.05557797476,Nanomia_bijuga@825475:0.06511047261)n23:0.005412868953,Nanomia_bijuga@810558:0.07052334157)n21:0.005913501691,Nanomia_bijuga@825476:0.07643684326)n20:0.02545555414,Frillagalma_vityazi@1497007:0.1018923974)n17:0.03495101405,Bargmannia_elongata@1411366:0.1368434115)n13:0.01134700271)n11:0.03240462445,Diphyes_dispar@4199704:0.1805950386)n10;
```
