## Supplementary material for "Evolution of gene expression across species and specialized zooids in Siphonophora": Gene trees: 1ee5a76a23fcc9f828fbf914a14285ca.txt

```
(Bargmannia_elongata@1439195:0.2043045817,((Frillagalma_vityazi@1678908:0.1018923974,(Agalma_elegans@560774:0.06586402478,(Nanomia_bijuga@893744:0.06149232805,Nanomia_bijuga@893735:0.06149232805)n20:0.004371696724)n17:0.03602837263)n14:0.07687116738,(Apolemia_lanosa@3329886:0.1749182173,Diphyes_dispar@4238269:0.1749182173)n28:0.003845347508)n12:0.02554101693)n8;
```
