## Supplementary material for "Evolution of gene expression across species and specialized zooids in Siphonophora": Gene trees: 1f3e573c95f3258e00ec93667bd9f7ae.txt

```
((Apolemia_lanosa@3387536:0.1561857071,Physalia_physalis@385222:0.1561857071)n2:0.04811887457,(Diphyes_dispar@4258365:0.02162396243,Diphyes_dispar@4183183:0.02162396243)n14:0.1826806193)n1;
```
