## Supplementary material for "Evolution of gene expression across species and specialized zooids in Siphonophora": Gene trees: 1f4ddbcc49d1ea4d50d19942f755d4fd.txt

```
(Bargmannia_elongata@1328495:0.1613915352,((Agalma_elegans@544552:0.1018923974,Frillagalma_vityazi@1611152:0.1018923974)n9:0.04630583085,Diphyes_dispar@4258733:0.1481982283)n7:0.01319330695)n3;
```
