## Supplementary material for "Evolution of gene expression across species and specialized zooids in Siphonophora": Gene trees: 1f8e6c40235c8e147177500d54231a9c.txt

```
(Physalia_physalis@377680:0.2043045817,(Apolemia_lanosa@3356620:0.1805950386,(Bargmannia_elongata@1483942:0.1613915352,((Nanomia_bijuga@946665:0.1018923974,Frillagalma_vityazi@1721971:0.1018923974)n25:0.03766583613,Diphyes_dispar@4273483:0.1395582335)n24:0.02183330168)n15:0.0192035034)n11:0.02370954311)n9;
```
