## Supplementary material for "Evolution of gene expression across species and specialized zooids in Siphonophora": Gene trees: 1f11f49e2b5614995218fe10231b7764.txt

```
(Bargmannia_elongata@1375026:0.1613915352,((Agalma_elegans@532111:0.06586402478,Nanomia_bijuga@899700:0.06586402478)n8:0.01895299769,(Nanomia_bijuga@881974:0.06586402478,Agalma_elegans@583335:0.06586402478)n10:0.01895299769)n7:0.07657451274)n0;
```
