## Supplementary material for "Evolution of gene expression across species and specialized zooids in Siphonophora": Gene trees: 1f030ff14f0162d31400ccd3bc729b8d.txt

```
((Physalia_physalis@368528:0.1046355736,Physalia_physalis@368526:0.1046355736)n12:0.09966900812,(Apolemia_lanosa@3350676:0.1805950386,((((Agalma_elegans@633179:0.08399533045,(Nanomia_bijuga@829934:0.07940599357,Nanomia_bijuga@804500:0.07940599357)n27:0.004589336884)n24:0.01789706695,Frillagalma_vityazi@1739267:0.1018923974)n21:0.04630583085,Diphyes_dispar@4184479:0.1481982283)n16:0.01319330695,Bargmannia_elongata@1395515:0.1613915352)n15:0.0192035034)n13:0.02370954311)n10;
```
