## Supplementary material for "Evolution of gene expression across species and specialized zooids in Siphonophora": Gene trees: 1f48e4d98fc8bee5bb5ee04cb1073920.txt

```
(Physalia_physalis@373503:0.2043045817,(((((((((((Diphyes_dispar@4115900:0.003741877095,Diphyes_dispar@4078316:0.003741877095)n48:0.0003376823561,Diphyes_dispar@4176031:0.004079559451)n47:0.004216226971,Diphyes_dispar@4238576:0.008295786422)n46:0.0005109093039,Diphyes_dispar@4180119:0.008806695726)n45:0.001294152542,Diphyes_dispar@4160234:0.01010084827)n44:0.003136941181,Diphyes_dispar@4115894:0.01323778945)n43:0.0004209378198,(Diphyes_dispar@4108384:0.0002265313685,Diphyes_dispar@4174232:0.0002265313685)n49:0.0134321959)n42:0.118248167,(Frillagalma_vityazi@1503660:0.009723907888,Frillagalma_vityazi@1503654:0.009723907888)n56:0.1221829864)n19:0.01629133395,((Agalma_elegans@593858:0.02125722604,(Agalma_elegans@593859:0.01189419462,Agalma_elegans@593857:0.01189419462)n77:0.009363031411)n76:0.03963829016,(Nanomia_bijuga@790989:0.06053563622,(Nanomia_bijuga@790991:0.05720290021,Nanomia_bijuga@790997:0.05720290021)n79:0.003332736011)n78:0.0003598799773)n74:0.08730271206)n18:0.01319330695,(Bargmannia_elongata@1400462:0.01004494618,Bargmannia_elongata@1400459:0.01004494618)n92:0.151346589)n17:0.0221862057,Apolemia_lanosa@3345847:0.1835777409)n15:0.0207268408)n12;
```
