## Supplementary material for "Evolution of gene expression across species and specialized zooids in Siphonophora": Gene trees: 1f71e13f16c210e95792b15f87d11a7e.txt

```
(Physalia_physalis@381246:0.2043045817,(((Diphyes_dispar@4285508:0.02936122805,(Diphyes_dispar@4285502:0.01834854261,Diphyes_dispar@4285506:0.01834854261)n33:0.01101268544)n32:0.1188370002,(Frillagalma_vityazi@1512258:0.1085592052,((((Agalma_elegans@548598:0.01588193547,Agalma_elegans@548607:0.01588193547)n49:0.06811339499,(Nanomia_bijuga@875455:0.06092056472,Nanomia_bijuga@875474:0.06092056472)n51:0.02307476574)n46:0.01789706695,Frillagalma_vityazi@1512257:0.1018923974)n42:0.003543318927,Frillagalma_vityazi@1538838:0.1054357163)n41:0.003123488889)n40:0.03963902304)n23:0.01319330695,(Bargmannia_elongata@1344297:0.0614794658,Bargmannia_elongata@1344295:0.0614794658)n58:0.09991206941)n22:0.0429130465)n17;
```
