## Supplementary material for "Evolution of gene expression across species and specialized zooids in Siphonophora": Gene trees: 1f82ae0ade0576d1de9451953687665e.txt

```
(((((Frillagalma_vityazi@1636902:0.07455227531,Frillagalma_vityazi@1636904:0.07455227531)n15:0.02373427954,(Agalma_elegans@600284:0.08053581026,Nanomia_bijuga@947243:0.08053581026)n23:0.01775074459)n14:0.0499116734,Diphyes_dispar@4286303:0.1481982283)n12:0.008472142334,Bargmannia_elongata@1489475:0.1566703706)n11:0.0765301536,((Bargmannia_elongata@1489052:0.1419316357,Bargmannia_elongata@1456072:0.1419316357)n49:0.01945989948,((Frillagalma_vityazi@1558076:0.1488823451,Diphyes_dispar@4122908:0.1488823451)n53:0.004012733106,(((Nanomia_bijuga@821154:0.06586402478,Agalma_elegans@602670:0.06586402478)n90:0.008521156197,Nanomia_bijuga@821152:0.07438518097)n89:0.02750721643,(Frillagalma_vityazi@1657244:0.09074887235,Frillagalma_vityazi@1636901:0.09074887235)n94:0.01114352505)n87:0.05100268084)n52:0.008496456966)n48:0.07180898898)n7;
```
