## Supplementary material for "Evolution of gene expression across species and specialized zooids in Siphonophora": Gene trees: 1f4562a9c0aee5471e07ae56f54ac674.txt

```
(Physalia_physalis@366581:0.2043045817,(Bargmannia_elongata@1448023:0.1613915352,(((Agalma_elegans@576946:0.0542506573,Nanomia_bijuga@943365:0.0542506573)n20:0.0476417401,(Frillagalma_vityazi@1540434:0.01233639888,Frillagalma_vityazi@1540433:0.01233639888)n25:0.08955599852)n16:0.04630583085,Diphyes_dispar@4213561:0.1481982283)n14:0.01319330695)n10:0.0429130465)n9;
```
