## Supplementary material for "Evolution of gene expression across species and specialized zooids in Siphonophora": Gene trees: 1f6878f9eb79f593af5cc96013bef0e8.txt

```
((Bargmannia_elongata@1341768:0.07668732292,Bargmannia_elongata@1341770:0.07668732292)n10:0.1039077157,((Frillagalma_vityazi@1687515:0.1345648464,((Frillagalma_vityazi@1687508:0.1137825368,Diphyes_dispar@4156131:0.1137825368)n22:0.01946432133,(Nanomia_bijuga@938470:0.09250370182,(Agalma_elegans@510523:0.08399533045,Nanomia_bijuga@938472:0.08399533045)n40:0.00850837137)n38:0.04074315633)n21:0.001317988207)n18:0.01741343826,Apolemia_lanosa@3345039:0.1519782846)n16:0.02861675399)n9;
```
