## Supplementary material for "Evolution of gene expression across species and specialized zooids in Siphonophora": Gene trees: 1f11871e9fb2475dc058b1f212761508.txt

```
(Bargmannia_elongata@1384259:0.1805950386,(Agalma_elegans@538881:0.09330942335,Nanomia_bijuga@811583:0.09330942335)n10:0.08728561526)n3;
```
