## Supplementary material for "Evolution of gene expression across species and specialized zooids in Siphonophora": Gene trees: 1f939949b1f2c6b2d770f44f8e08a8d4.txt

```
((((((Nanomia_bijuga@959550:0.04806917214,Nanomia_bijuga@959551:0.04806917214)n18:0.04350802102,(Nanomia_bijuga@959547:0.05647819342,Agalma_elegans@552295:0.05647819342)n20:0.03509899973)n15:0.01031520424,Frillagalma_vityazi@1531406:0.1018923974)n11:0.04630583085,Diphyes_dispar@4255389:0.1481982283)n8:0.05610635346,Physalia_physalis@383994:0.2043045817)n7:0.1520055019,Bargmannia_elongata@1436165:0.3563100836)n4;
```
