## Supplementary material for "Evolution of gene expression across species and specialized zooids in Siphonophora": Gene trees: 1fbc3b945c5bcb894931dfc67f191f58.txt

```
(((Agalma_elegans@632774:0.06586402478,Nanomia_bijuga@795335:0.06586402478)n7:0.03416228573,Frillagalma_vityazi@1738151:0.1000263105)n5:0.1434519623,(Diphyes_dispar@4121899:0.2408996995,(((Apolemia_lanosa@3359407:0.1554682693,Physalia_physalis@353113:0.1554682693)n19:0.04883631244,Agalma_elegans@579360:0.2043045817)n18:0.03260528045,Physalia_physalis@369371:0.2369098622)n17:0.003989837348)n10:0.002578573306)n2;
```
