## Supplementary material for "Evolution of gene expression across species and specialized zooids in Siphonophora": Gene trees: 1ff1b2211c216310478672808ff4a03e.txt

```
(((Bargmannia_elongata@1444202:0.1960232519,((Nanomia_bijuga@872392:0.08761370065,Frillagalma_vityazi@1725732:0.08761370065)n18:0.1084085836,((Nanomia_bijuga@822106:0.1347015291,Frillagalma_vityazi@1725729:0.1347015291)n27:0.05852702812,Diphyes_dispar@4234994:0.1932285572)n24:0.002793727116)n16:9.676366153e-07)n15:1.813174716,((((Diphyes_dispar@4246467:0.1481982283,((Agalma_elegans@514023:0.06586402478,(Nanomia_bijuga@893621:0.06140755704,Nanomia_bijuga@785264:0.06140755704)n77:0.004456467732)n75:0.03602837263,Frillagalma_vityazi@1546251:0.1018923974)n72:0.04630583085)n62:0.003552114765,Bargmannia_elongata@1444203:0.151750343)n61:0.02884469559,Apolemia_lanosa@3360872:0.1805950386)n58:0.02370954311,Physalia_physalis@381287:0.2043045817)n57:1.804893386)n1:0.2955799377,((Diphyes_dispar@4273314:0.1404064024,Frillagalma_vityazi@1509616:0.1404064024)n107:1.587020688,((((Diphyes_dispar@4117234:0.1613915352,((Frillagalma_vityazi@1562342:0.1018923974,(Nanomia_bijuga@916591:0.06586402478,Agalma_elegans@520643:0.06586402478)n151:0.03602837263)n146:0.01401583598,Bargmannia_elongata@1350862:0.1159082334)n145:0.04548330182)n128:0.0192035034,Apolemia_lanosa@3317814:0.1805950386)n127:0.02370954311,Physalia_physalis@355001:0.2043045817)n126:0.8556861788,((Bargmannia_elongata@1452156:0.1613915352,(Diphyes_dispar@4207844:0.1454046502,(Frillagalma_vityazi@1572614:0.07839386299,(Nanomia_bijuga@981107:0.06586402478,Agalma_elegans@596917:0.06586402478)n201:0.01252983821)n200:0.06701078725)n188:0.01598688497)n180:0.0192035034,Apolemia_lanosa@3326458:0.1805950386)n179:0.8793957219)n122:0.6674363302)n94:0.5773508148)n0;
```
