## Supplementary material for "Evolution of gene expression across species and specialized zooids in Siphonophora": Gene trees: 2a0e93b0755625d9aa909a7e727fb783.txt

```
(Physalia_physalis@363652:0.1974032471,((Bargmannia_elongata@1316012:0.01877855138,Bargmannia_elongata@1316027:0.01877855138)n18:0.1426129838,((Diphyes_dispar@4150313:0.1417599571,(Diphyes_dispar@4239405:0.01766369511,Diphyes_dispar@4239404:0.01766369511)n34:0.124096262)n20:0.006438271125,((Frillagalma_vityazi@1712387:0.02538929987,Frillagalma_vityazi@1712389:0.02538929987)n48:0.07443636444,((Agalma_elegans@537679:0.06586402478,Nanomia_bijuga@941330:0.06586402478)n50:0.03361057541,(Nanomia_bijuga@941328:0.04719979988,(Agalma_elegans@537677:0.0471970404,Agalma_elegans@537678:0.0471970404)n56:2.759486052e-06)n55:0.0522748003)n49:0.0003510641194)n46:0.04837256395)n19:0.01319330695)n15:0.03601171192)n12;
```
