## Supplementary material for "Evolution of gene expression across species and specialized zooids in Siphonophora": Gene trees: 2a1b12c980cf9f9f58dc177a0f593cfc.txt

```
(Physalia_physalis@368876:0.2043045817,(Bargmannia_elongata@1283944:0.1613915352,((((Agalma_elegans@634402:0.06586402478,Nanomia_bijuga@831127:0.06586402478)n11:0.02523447465,(Agalma_elegans@569126:0.06269847412,Nanomia_bijuga@837417:0.06269847412)n18:0.02840002531)n9:0.0107588693,Frillagalma_vityazi@1551657:0.1018573687)n8:0.04634085953,Diphyes_dispar@4262225:0.1481982283)n6:0.01319330695)n4:0.0429130465)n0;
```
