## Supplementary material for "Evolution of gene expression across species and specialized zooids in Siphonophora": Gene trees: 2a1f6e47c28196e407311df6cdfefb65.txt

```
(Physalia_physalis@361361:0.2043045817,(Apolemia_lanosa@3336201:0.1805950386,(Bargmannia_elongata@1421796:0.154623408,(Frillagalma_vityazi@1567057:0.1018923974,(Nanomia_bijuga@809443:0.06586402478,Agalma_elegans@623612:0.06586402478)n26:0.03602837263)n20:0.05273101064)n13:0.02597163056)n2:0.02370954311)n0;
```
