## Supplementary material for "Evolution of gene expression across species and specialized zooids in Siphonophora": Gene trees: 2a4a122a17e5f1be2c1423ecb4ebe597.txt

```
((((Apolemia_lanosa@3314689:0.09952178743,Apolemia_lanosa@3314690:0.09952178743)n15:0.01438971684,Apolemia_lanosa@3314693:0.1139115043)n14:0.05819411092,Physalia_physalis@345702:0.1721056152)n13:0.03219896652,((((Agalma_elegans@550521:0.0538587192,(Nanomia_bijuga@912080:0.009084298965,Nanomia_bijuga@912081:0.009084298965)n34:0.04477442023)n32:0.0480336782,Frillagalma_vityazi@1643424:0.1018923974)n29:0.04511498018,Bargmannia_elongata@1405332:0.1470073776)n27:0.01438415763,(Diphyes_dispar@4279944:0.1345663471,(Diphyes_dispar@4279480:0.1298575284,Diphyes_dispar@4091950:0.1298575284)n72:0.004708818666)n55:0.02682518814)n26:0.0429130465)n12;
```
