## Supplementary material for "Evolution of gene expression across species and specialized zooids in Siphonophora": Gene trees: 2a7cd68e0566c05681ad266437e5b515.txt

```
(((Diphyes_dispar@4161980:0.1613915352,(Bargmannia_elongata@1386988:0.1246563185,(((Agalma_elegans@565812:0.02046757731,Agalma_elegans@534433:0.02046757731)n46:0.04539644747,Nanomia_bijuga@963905:0.06586402478)n44:0.03956432939,Frillagalma_vityazi@1684322:0.1054283542)n40:0.01922796436)n31:0.03673521668)n11:0.0192035034,Apolemia_lanosa@3313831:0.1805950386)n10:0.3507632902,((((Diphyes_dispar@4133153:0.1481982283,Agalma_elegans@598885:0.1481982283)n60:0.01319330695,Bargmannia_elongata@1393327:0.1613915352)n59:0.02137048225,(Agalma_elegans@527452:0.06586402478,Nanomia_bijuga@778537:0.06586402478)n79:0.1168979927)n58:0.03569867644,(Diphyes_dispar@4230578:0.01883584028,Diphyes_dispar@4135009:0.01883584028)n85:0.1996248536)n57:0.3128976349)n6;
```
