## Supplementary material for "Evolution of gene expression across species and specialized zooids in Siphonophora": Gene trees: 2a9a60ae1ae8c2676dcc53dd4343c17b.txt

```
(Bargmannia_elongata@1310139:0.1613915352,(Frillagalma_vityazi@1685919:0.1018923974,(Nanomia_bijuga@881186:0.06586402478,Agalma_elegans@517077:0.06586402478)n19:0.03602837263)n13:0.05949913781)n2;
```
