## Supplementary material for "Evolution of gene expression across species and specialized zooids in Siphonophora": Gene trees: 2a9f4ba747e74acc8e99dce9b466d8e2.txt

```
(Physalia_physalis@339625:0.2043045817,(Apolemia_lanosa@3366184:0.1805950386,((((Agalma_elegans@591767:0.06541412946,(Agalma_elegans@591766:0.06120913296,(Nanomia_bijuga@890421:0.05890293746,Nanomia_bijuga@887000:0.05890293746)n29:0.002306195499)n28:0.0042049965)n27:0.03263972229,Frillagalma_vityazi@1603522:0.09805385176)n20:0.0501443765,(Frillagalma_vityazi@1705190:0.1414646942,Diphyes_dispar@4215265:0.1414646942)n33:0.00673353401)n16:0.01319330695,Bargmannia_elongata@1323328:0.1613915352)n15:0.0192035034)n11:0.02370954311)n9;
```
