## Supplementary material for "Evolution of gene expression across species and specialized zooids in Siphonophora": Gene trees: 2a023d8cc09a051611c7f7896d420d7d.txt

```
(((Bargmannia_elongata@1348817:0.1609703283,Apolemia_lanosa@3358886:0.1609703283)n18:0.1680457349,(Physalia_physalis@323255:0.2043045817,(Bargmannia_elongata@1321951:0.1613915352,(((Agalma_elegans@579852:0.06586402478,Nanomia_bijuga@786649:0.06586402478)n39:0.03602837263,Frillagalma_vityazi@1575922:0.1018923974)n36:0.04630583085,Diphyes_dispar@4234142:0.1481982283)n33:0.01319330695)n30:0.0429130465)n27:0.1247114814)n9:0.04765920552,Bargmannia_elongata@1345260:0.3766752687)n6;
```
