## Supplementary material for "Evolution of gene expression across species and specialized zooids in Siphonophora": Gene trees: 2a63fc1e34491e678c2d1583db36511d.txt

```
((Physalia_physalis@369549:0.1817241654,(Diphyes_dispar@4164289:0.1613915352,Bargmannia_elongata@1456339:0.1613915352)n11:0.02033263016)n9:0.02258041634,Apolemia_lanosa@3315469:0.2043045817)n8;
```
