## Supplementary material for "Evolution of gene expression across species and specialized zooids in Siphonophora": Gene trees: 2a76d4491e6a23a789465a202030bb72.txt

```
(((Apolemia_lanosa@3336668:0.1642822287,Physalia_physalis@337399:0.1642822287)n18:0.04002235301,((Bargmannia_elongata@1311932:0.02260618313,Bargmannia_elongata@1465461:0.02260618313)n25:0.1387853521,(((Agalma_elegans@523331:0.06586402478,Nanomia_bijuga@865022:0.06586402478)n48:0.03602837263,(Frillagalma_vityazi@1710202:0.01599445583,Frillagalma_vityazi@1710204:0.01599445583)n57:0.08589794157)n44:0.04630583085,(Diphyes_dispar@4078353:0.0141131912,Diphyes_dispar@4074184:0.0141131912)n70:0.1340850371)n43:0.01319330695)n21:0.0429130465)n17:0.02944019923,(Apolemia_lanosa@3368838:0.2043045817,(Physalia_physalis@387558:0.03118483242,Physalia_physalis@387559:0.03118483242)n81:0.1731197493)n76:0.02944019923)n16;
```
