## Supplementary material for "Evolution of gene expression across species and specialized zooids in Siphonophora": Gene trees: 2a95af175bdb21c2170aa97424e6efed.txt

```
(Physalia_physalis@348949:0.2043045817,(Bargmannia_elongata@1313386:0.1649962886,((((Agalma_elegans@625209:0.06586402478,Nanomia_bijuga@791897:0.06586402478)n15:0.03602837263,Frillagalma_vityazi@1592307:0.1018923974)n12:0.0387097368,Apolemia_lanosa@3385125:0.1406021342)n10:0.006063833741,Diphyes_dispar@4127426:0.1466659679)n9:0.01833032069)n3:0.03930829308)n0;
```
