## Supplementary material for "Evolution of gene expression across species and specialized zooids in Siphonophora": Gene trees: 2a717f601d387d0ef704d9366205adae.txt

```
(Bargmannia_elongata@1344572:0.1613915352,(((Agalma_elegans@517005:0.06586402478,Nanomia_bijuga@883868:0.06586402478)n17:0.03602837263,Frillagalma_vityazi@1679141:0.1018923974)n14:0.04141285114,Diphyes_dispar@4116793:0.1433052485)n13:0.01808628666)n9;
```
