## Supplementary material for "Evolution of gene expression across species and specialized zooids in Siphonophora": Gene trees: 2a979db869e6e8a80f9dfa23bf435615.txt

```
(Diphyes_dispar@4225904:0.1481982283,(((Agalma_elegans@631675:0.04810482514,Agalma_elegans@593697:0.04810482514)n7:0.01775919963,Nanomia_bijuga@914946:0.06586402478)n5:0.0228341925,Agalma_elegans@509754:0.08869821728)n4:0.05950001098)n0;
```
