## Supplementary material for "Evolution of gene expression across species and specialized zooids in Siphonophora": Gene trees: 2a2048ecf2c4f36a9c84358151d4df74.txt

```
(Physalia_physalis@334404:0.2043045817,((Bargmannia_elongata@1396353:0.1613915352,(((Agalma_elegans@535904:0.05665937811,Nanomia_bijuga@796011:0.05665937811)n19:0.04523301929,(Frillagalma_vityazi@1648927:0.01330606207,Frillagalma_vityazi@1648928:0.01330606207)n24:0.08858633533)n14:0.04630583085,Diphyes_dispar@4149070:0.1481982283)n12:0.01319330695)n8:0.0192035034,Apolemia_lanosa@3350729:0.1805950386)n7:0.02370954311)n5;
```
