## Supplementary material for "Evolution of gene expression across species and specialized zooids in Siphonophora": Gene trees: 2a3984ce5f425f551bcda2f9cbd798fe.txt

```
((((((Agalma_elegans@545968:0.05805423142,Nanomia_bijuga@849397:0.05805423142)n14:0.04383816598,Frillagalma_vityazi@1572141:0.1018923974)n11:0.05949913781,Bargmannia_elongata@1370230:0.1613915352)n9:0.007824938356,Apolemia_lanosa@3315020:0.1692164736)n8:0.01137856504,Diphyes_dispar@4188094:0.1805950386)n7:0.02370954311,Physalia_physalis@364014:0.2043045817)n6;
```
