## Supplementary material for "Evolution of gene expression across species and specialized zooids in Siphonophora": Gene trees: 2a68129994c77bf86d3d7dff59373176.txt

```
((Physalia_physalis@344825:0.1193641898,Physalia_physalis@344828:0.1193641898)n11:0.08494039191,(Apolemia_lanosa@3320976:0.1805950386,(((((Agalma_elegans@603977:0.01400618776,Agalma_elegans@603981:0.01400618776)n27:0.04564009661,(Nanomia_bijuga@939746:0.0596136594,(Nanomia_bijuga@939749:0.05915772653,Nanomia_bijuga@939752:0.05915772653)n29:0.0004559328684)n28:3.262497167e-05)n26:0.03687953408,Frillagalma_vityazi@1555381:0.09652581846)n22:0.02963810376,Bargmannia_elongata@1422843:0.1261639222)n19:0.035227613,Diphyes_dispar@4175224:0.1613915352)n17:0.0192035034)n14:0.02370954311)n10;
```
