## Supplementary material for "Evolution of gene expression across species and specialized zooids in Siphonophora": Gene trees: 2aa785eb36958f587330cb2914442478.txt

```
((((Agalma_elegans@635880:0.06284997745,Nanomia_bijuga@870141:0.06284997745)n12:0.03904241995,Frillagalma_vityazi@1605397:0.1018923974)n8:0.05514430325,Bargmannia_elongata@1456016:0.1570367006)n5:0.02355833796,Diphyes_dispar@4160715:0.1805950386)n4;
```
