## Supplementary material for "Evolution of gene expression across species and specialized zooids in Siphonophora": Gene trees: 2aad8831a75c56050cce37312bff7bb2.txt

```
(Apolemia_lanosa@3318911:0.1712129521,((Agalma_elegans@533978:0.1018923974,Frillagalma_vityazi@1601612:0.1018923974)n17:0.01612473132,Nanomia_bijuga@938668:0.1180171287)n14:0.05319582338)n6;
```
