## Supplementary material for "Evolution of gene expression across species and specialized zooids in Siphonophora": Gene trees: 2ad9e04b1e4f2ef49904fb08ece00587.txt

```
(Physalia_physalis@386895:0.2043045817,((Apolemia_lanosa@3314878:0.1672915221,Bargmannia_elongata@1433020:0.1672915221)n8:0.01330351651,(((Agalma_elegans@571253:0.06586402478,Nanomia_bijuga@882629:0.06586402478)n19:0.03602837263,Frillagalma_vityazi@1626584:0.1018923974)n16:0.04630583085,Diphyes_dispar@4272718:0.1481982283)n13:0.03239681035)n7:0.02370954311)n6;
```
