## Supplementary material for "Evolution of gene expression across species and specialized zooids in Siphonophora": Gene trees: 2ada75e7c53e93f51371f4567c43e375.txt

```
((((((Agalma_elegans@511741:0.06540862332,(Nanomia_bijuga@839439:0.06491208424,(Nanomia_bijuga@839421:0.05899828324,Nanomia_bijuga@839418:0.05899828324)n24:0.005913801007)n23:0.0004965390733)n21:0.03648377408,Frillagalma_vityazi@1617915:0.1018923974)n13:0.04630583085,((Diphyes_dispar@4171839:0.02211794496,Diphyes_dispar@4171838:0.02211794496)n41:0.08766910418,Diphyes_dispar@4127155:0.1097870491)n32:0.03841117912)n12:0.01319330695,Bargmannia_elongata@1305555:0.1613915352)n11:0.0192035034,Apolemia_lanosa@3316327:0.1805950386)n10:0.02370954311,(Physalia_physalis@366013:0.09672443778,Physalia_physalis@370778:0.09672443778)n59:0.1075801439)n9;
```
