## Supplementary material for "Evolution of gene expression across species and specialized zooids in Siphonophora": Gene trees: 2adcf3404b2cb44bd7ca77f8cc4ad259.txt

```
(((Apolemia_lanosa@3361073:0.04002180787,Apolemia_lanosa@3363749:0.04002180787)n14:0.1175198939,(Physalia_physalis@368758:0.02379154604,Physalia_physalis@368759:0.02379154604)n18:0.1337501558)n12:0.04676287991,((((Nanomia_bijuga@868607:0.06531916334,(Nanomia_bijuga@868619:0.003801126259,Nanomia_bijuga@868616:0.003801126259)n34:0.06151803708)n31:0.03657323406,(Frillagalma_vityazi@1540071:0.05283033181,Frillagalma_vityazi@1540073:0.05283033181)n38:0.04906206559)n26:0.04630583085,Diphyes_dispar@4289762:0.1481982283)n23:0.01319330695,Bargmannia_elongata@1445750:0.1613915352)n22:0.0429130465)n11;
```
