## Supplementary material for "Evolution of gene expression across species and specialized zooids in Siphonophora": Gene trees: 2af4a60c48cadd3c9790d93e86fe3749.txt

```
((((((Diphyes_dispar@4092110:0.03507718811,Diphyes_dispar@4092113:0.03507718811)n16:0.1131210401,((Agalma_elegans@535662:0.06586402478,(Nanomia_bijuga@848708:0.0603129094,Nanomia_bijuga@848711:0.0603129094)n41:0.005551115376)n38:0.03602837263,Frillagalma_vityazi@1715286:0.1018923974)n32:0.04630583085)n8:0.01319330695,Bargmannia_elongata@1436487:0.1613915352)n7:0.0192035034,Apolemia_lanosa@3359566:0.1805950386)n6:0.02370954311,(Physalia_physalis@321518:0.02893214245,Physalia_physalis@321519:0.02893214245)n53:0.1753724393)n5:1.66015679,((Apolemia_lanosa@3362220:0.1805950386,((((Nanomia_bijuga@927968:0.06586402478,Agalma_elegans@539462:0.06586402478)n89:0.04196099946,(Frillagalma_vityazi@1725006:0.07072036632,Frillagalma_vityazi@1725004:0.07072036632)n98:0.03710465792)n86:0.0437177317,Bargmannia_elongata@1288530:0.1515427559)n78:0.009848779268,(Diphyes_dispar@4244154:1.020546107e-06,Diphyes_dispar@4199559:1.020546107e-06)n121:0.1613905147)n77:0.0192035034)n74:0.02370954311,Physalia_physalis@359008:0.2043045817)n73:1.66015679)n0;
```
