## Supplementary material for "Evolution of gene expression across species and specialized zooids in Siphonophora": Gene trees: 2b0f7468efa0ec36c9803abcd03792bd.txt

```
(Physalia_physalis@305767:0.2043045817,(Apolemia_lanosa@3369782:0.1805950386,(((Bargmannia_elongata@1430476:0.01827347082,Bargmannia_elongata@1430473:0.01827347082)n15:0.1263203106,(Bargmannia_elongata@1291254:0.01952329122,Bargmannia_elongata@1291261:0.01952329122)n20:0.1250704902)n11:0.01679775375,((((Agalma_elegans@522060:0.05999941848,Nanomia_bijuga@837280:0.05999941848)n32:0.03561590508,Frillagalma_vityazi@1685866:0.09561532356)n28:0.008078603899,(Frillagalma_vityazi@1634080:0.1018923974,(Agalma_elegans@534085:0.05754514365,Nanomia_bijuga@873869:0.05754514365)n42:0.04434725375)n38:0.001801530054)n26:0.0445043008,Diphyes_dispar@4275706:0.1481982283)n21:0.01319330695)n10:0.0192035034)n7:0.02370954311)n5;
```
