## Supplementary material for "Evolution of gene expression across species and specialized zooids in Siphonophora": Gene trees: 2b2a60b87ac28e4ce9a6d020d57d501c.txt

```
((Physalia_physalis@357516:0.1676618614,((((Frillagalma_vityazi@1698490:0.09670635315,Frillagalma_vityazi@1698489:0.09670635315)n25:0.02579116938,(Nanomia_bijuga@968843:0.1212122823,(Agalma_elegans@642747:0.0861093711,Nanomia_bijuga@968837:0.0861093711)n30:0.03510291121)n27:0.001285240232)n22:0.02970374492,Diphyes_dispar@4282861:0.1522012675)n17:0.00631748976,Bargmannia_elongata@1430947:0.1585187572)n16:0.0091431042)n14:0.03664272029,Apolemia_lanosa@3379482:0.2043045817)n13;
```
