## Supplementary material for "Evolution of gene expression across species and specialized zooids in Siphonophora": Gene trees: 2b6c1519d2412138294f85b8cf3d54ea.txt

```
(Physalia_physalis@326101:0.2043045817,(Apolemia_lanosa@3314007:0.1805950386,((Bargmannia_elongata@1421310:0.1613915352,(Agalma_elegans@635847:0.1018923974,Frillagalma_vityazi@1730354:0.1018923974)n25:0.05949913781)n6:0.01890119222,(Bargmannia_elongata@1419224:0.1613915352,((Agalma_elegans@640640:0.09492146823,Frillagalma_vityazi@1720695:0.09492146823)n45:0.03630314133,Diphyes_dispar@4290528:0.1312246096)n43:0.03016692564)n35:0.01890119222)n5:0.0003023111812)n1:0.02370954311)n0;
```
