## Supplementary material for "Evolution of gene expression across species and specialized zooids in Siphonophora": Gene trees: 2b7d7821af7515db6a2dd9a1dc732369.txt

```
((Apolemia_lanosa@3381097:0.1805950386,(Bargmannia_elongata@1478079:0.1613915352,(((Agalma_elegans@607103:0.06000038438,(Nanomia_bijuga@839383:0.05962056791,(Nanomia_bijuga@839379:0.05594114598,Nanomia_bijuga@839380:0.05594114598)n27:0.003679421934)n26:0.0003798164701)n24:0.03906048033,Frillagalma_vityazi@1623362:0.09906086472)n20:0.04913736354,(Diphyes_dispar@4200252:0.02766858373,Diphyes_dispar@4200257:0.02766858373)n48:0.1205296445)n17:0.01319330695)n13:0.0192035034)n9:0.02370954311,Physalia_physalis@356989:0.2043045817)n8;
```
