## Supplementary material for "Evolution of gene expression across species and specialized zooids in Siphonophora": Gene trees: 2b8ae456f6ec1ea8fe46a0572413a6c4.txt

```
((Bargmannia_elongata@1432332:0.1805950386,(Diphyes_dispar@4138200:0.1147924191,(Diphyes_dispar@4256112:0.03171608375,Diphyes_dispar@4251155:0.03171608375)n31:0.08307633533)n20:0.06580261952)n13:0.007256107987,((Nanomia_bijuga@875734:0.05159204718,Agalma_elegans@621952:0.05159204718)n49:0.05030035022,(Frillagalma_vityazi@1667703:0.0595609655,Frillagalma_vityazi@1719326:0.0595609655)n53:0.0423314319)n39:0.08595874919)n12;
```
