## Supplementary material for "Evolution of gene expression across species and specialized zooids in Siphonophora": Gene trees: 2b9e844efda3994bdc0d1cfc3bceef9e.txt

```
(((((Diphyes_dispar@4184575:0.005775206322,Diphyes_dispar@4175999:0.005775206322)n25:0.1228976974,Diphyes_dispar@4171221:0.1286729037)n19:0.0519221349,((Frillagalma_vityazi@1723541:0.1103267314,((Nanomia_bijuga@968561:0.09597192484,((Nanomia_bijuga@968555:0.0818800091,(Nanomia_bijuga@968552:0.06586402478,Agalma_elegans@601958:0.06586402478)n68:0.01601598432)n67:0.002115780335,Agalma_elegans@601961:0.08399578943)n64:0.01197613541)n62:0.009349460653,Nanomia_bijuga@968553:0.1053213855)n58:0.005005345924)n50:0.01643481979,((Bargmannia_elongata@1365983:0.030744708,Bargmannia_elongata@1365985:0.030744708)n91:0.08869590055,(Bargmannia_elongata@1316485:0.1009901886,Bargmannia_elongata@1365980:0.1009901886)n99:0.01845041991)n84:0.007320942659)n48:0.0538334874)n18:0.1531427684,(((((Agalma_elegans@570147:0.06586402478,Nanomia_bijuga@800222:0.06586402478)n123:0.06436422795,Bargmannia_elongata@1463067:0.1302282527)n108:0.008951311482,Diphyes_dispar@4096117:0.1391795642)n107:0.09277227444,Diphyes_dispar@4231671:0.2319518386)n104:0.03571023448,Diphyes_dispar@4223298:0.2676620731)n102:0.06607573389)n16:0.09280639331,Nanomia_bijuga@968549:0.4265442003)n15;
```
