## Supplementary material for "Evolution of gene expression across species and specialized zooids in Siphonophora": Gene trees: 2b015d0d18e9e8fa39b82b4ff4e4612c.txt

```
((Physalia_physalis@344646:0.1041080473,Physalia_physalis@344645:0.1041080473)n10:0.1001965344,(Bargmannia_elongata@1461839:0.1319303522,(((Agalma_elegans@520795:0.05162017794,Nanomia_bijuga@927033:0.05162017794)n26:0.03783621259,Frillagalma_vityazi@1522931:0.08945639053)n22:0.02719803825,Diphyes_dispar@4272648:0.1166544288)n20:0.01527592337)n12:0.07237422956)n8;
```
