## Supplementary material for "Evolution of gene expression across species and specialized zooids in Siphonophora": Gene trees: 2b52f29391eec8f0681085b1580878f3.txt

```
(Physalia_physalis@368711:0.2043045817,(Apolemia_lanosa@3342703:0.1805950386,(Bargmannia_elongata@1469760:0.1613915352,(Diphyes_dispar@4099228:0.1481982283,(Frillagalma_vityazi@1494681:0.1018923974,Agalma_elegans@524687:0.1018923974)n23:0.04630583085)n14:0.01319330695)n10:0.0192035034)n8:0.02370954311)n6;
```
