## Supplementary material for "Evolution of gene expression across species and specialized zooids in Siphonophora": Gene trees: 02b1089153fbbc75ac7aa9d97de59fa5.txt

```
(Apolemia_lanosa@3318124:0.2043045817,((Bargmannia_elongata@1360501:0.1613915352,(((Agalma_elegans@631262:0.0849940889,Nanomia_bijuga@829972:0.0849940889)n22:0.0168983085,Frillagalma_vityazi@1512021:0.1018923974)n19:0.04630583085,Diphyes_dispar@4155581:0.1481982283)n16:0.01319330695)n12:0.02580835797,Physalia_physalis@377152:0.1871998932)n11:0.01710468853)n8;
```
