## Supplementary material for "Evolution of gene expression across species and specialized zooids in Siphonophora": Gene trees: 2b5963359980c564a6ce3eb0624a6e4b.txt

```
((Agalma_elegans@534562:0.1018923974,Frillagalma_vityazi@1500540:0.1018923974)n2:0.04630583085,Diphyes_dispar@4122651:0.1481982283)n1;
```
