## Supplementary material for "Evolution of gene expression across species and specialized zooids in Siphonophora": Gene trees: 2ba2b405003901990589f86ac3204750.txt

```
(Physalia_physalis@346412:0.2043045817,(Apolemia_lanosa@3370335:0.1805950386,(Bargmannia_elongata@1419402:0.1613915352,(((Agalma_elegans@535144:0.06586402478,Nanomia_bijuga@936595:0.06586402478)n24:0.03602837263,Frillagalma_vityazi@1494824:0.1018923974)n21:0.04630583085,Diphyes_dispar@4250357:0.1481982283)n17:0.01319330695)n13:0.0192035034)n11:0.02370954311)n9;
```
