## Supplementary material for "Evolution of gene expression across species and specialized zooids in Siphonophora": Gene trees: 2ba227db8949686fcefb0875d06e7865.txt

```
(Physalia_physalis@347977:0.2043045817,(Apolemia_lanosa@3324214:0.1805950386,(Bargmannia_elongata@1393485:0.1613915352,(((Nanomia_bijuga@887196:0.08015723733,(Nanomia_bijuga@961344:0.06586402478,(Agalma_elegans@509241:0.02027963336,Agalma_elegans@638215:0.02027963336)n36:0.04558439142)n33:0.01429321256)n30:0.02173516007,Frillagalma_vityazi@1553542:0.1018923974)n25:0.04630583085,Diphyes_dispar@4297876:0.1481982283)n19:0.01319330695)n13:0.0192035034)n10:0.02370954311)n7;
```
