## Supplementary material for "Evolution of gene expression across species and specialized zooids in Siphonophora": Gene trees: 2bb93fced86e28b3b7ee72ceec9041d4.txt

```
((Apolemia_lanosa@3325148:0.1871230241,Physalia_physalis@328222:0.1871230241)n9:0.01718155765,(Bargmannia_elongata@1413649:0.1613915352,((Agalma_elegans@640910:0.06586148114,Nanomia_bijuga@879031:0.06586148114)n24:0.03603091626,(Frillagalma_vityazi@1602499:0.0988329357,Frillagalma_vityazi@1602498:0.0988329357)n28:0.003059461703)n20:0.05949913781)n13:0.0429130465)n8;
```
