## Supplementary material for "Evolution of gene expression across species and specialized zooids in Siphonophora": Gene trees: 2bb167c23c06a6b1f1f4d850c9e6deee.txt

```
((Physalia_physalis@382590:0.2043045817,Diphyes_dispar@4157255:0.2043045817)n10:0.05399936032,(Physalia_physalis@346399:0.2043045817,((Apolemia_lanosa@3360223:0.07392398839,Apolemia_lanosa@3360217:0.07392398839)n26:0.1066710502,((((((Nanomia_bijuga@885645:0.03822371655,Nanomia_bijuga@845902:0.03822371655)n39:0.006768174434,Nanomia_bijuga@974564:0.04499189098)n38:0.02087213379,Agalma_elegans@612959:0.06586402478)n37:0.03602837263,Frillagalma_vityazi@1570585:0.1018923974)n32:0.01869598046,Bargmannia_elongata@1429103:0.1205883779)n31:0.04080315734,(Diphyes_dispar@4193555:0.04208183578,Diphyes_dispar@4085284:0.04208183578)n63:0.1193096994)n30:0.0192035034)n25:0.02370954311)n23:0.05399936032)n9;
```
