## Supplementary material for "Evolution of gene expression across species and specialized zooids in Siphonophora": Gene trees: 2bc0d40058cf9b6521fc7a71e60e6789.txt

```
((Apolemia_lanosa@3367627:0.187645194,Physalia_physalis@349299:0.187645194)n6:0.01665938775,((((Agalma_elegans@574162:0.08070352784,Nanomia_bijuga@942046:0.08070352784)n15:0.03238540468,Frillagalma_vityazi@1628240:0.1130889325)n12:0.02159512226,Bargmannia_elongata@1332106:0.1346840548)n10:0.02670748043,Diphyes_dispar@4152910:0.1613915352)n9:0.0429130465)n5;
```
