## Supplementary material for "Evolution of gene expression across species and specialized zooids in Siphonophora": Gene trees: 2bc20ae1169e71d422f020ba69a74da4.txt

```
((Apolemia_lanosa@3363170:0.1805950386,((((Frillagalma_vityazi@1584599:0.0173262677,Frillagalma_vityazi@1584597:0.0173262677)n21:0.0845661297,(Frillagalma_vityazi@1584598:0.0995564917,(Agalma_elegans@643798:0.06221331961,(Nanomia_bijuga@867778:0.0578392588,Nanomia_bijuga@967609:0.0578392588)n28:0.004374060815)n26:0.03734317208)n22:0.002335905705)n19:0.04630583085,Diphyes_dispar@4140724:0.1481982283)n17:0.01319330695,Bargmannia_elongata@1488848:0.1613915352)n16:0.0192035034)n13:0.02370954311,(((Physalia_physalis@343679:0.0007164601371,Physalia_physalis@343691:0.0007164601371)n70:0.0441421529,Physalia_physalis@343694:0.04485861304)n69:1.133413894e-05,(Physalia_physalis@386580:2.502386055e-06,Physalia_physalis@386577:2.502386055e-06)n71:0.04486744479)n68:0.1594346345)n12;
```
