## Supplementary material for "Evolution of gene expression across species and specialized zooids in Siphonophora": Gene trees: 2bd3d8b1b93795b1bf3123c5d3880adf.txt

```
(Physalia_physalis@374674:0.2043045817,(((Agalma_elegans@620538:0.08399533045,Nanomia_bijuga@799178:0.08399533045)n7:0.01789706695,Frillagalma_vityazi@1630167:0.1018923974)n5:0.04630583085,Diphyes_dispar@4294917:0.1481982283)n4:0.05610635346)n0;
```
