## Supplementary material for "Evolution of gene expression across species and specialized zooids in Siphonophora": Gene trees: 2bea9a22e3a5203557b672c39ce43227.txt

```
(((Apolemia_lanosa@3359537:0.1805950386,(Agalma_elegans@547825:0.1481982283,Diphyes_dispar@4153537:0.1481982283)n9:0.03239681035)n7:0.01848673338,Diphyes_dispar@4110819:0.199081772)n6:0.3420982776,((Nanomia_bijuga@977099:0.1481982283,(Diphyes_dispar@4168466:0.02944448847,Diphyes_dispar@4185784:0.02944448847)n34:0.1187537398)n29:0.1054470387,(((Agalma_elegans@528821:0.1220083073,Nanomia_bijuga@817402:0.1220083073)n39:0.05858673131,Apolemia_lanosa@3336240:0.1805950386)n38:0.02495127333,(Apolemia_lanosa@3331553:0.2043045817,((((Diphyes_dispar@4120565:0.06794979454,Diphyes_dispar@4152121:0.06794979454)n59:0.01805178868,Diphyes_dispar@4257555:0.08600158321)n57:0.07538995199,(((Agalma_elegans@549294:0.01950023834,Agalma_elegans@549293:0.01950023834)n73:0.102508069,Frillagalma_vityazi@1668853:0.1220083073)n69:0.02401650022,(Bargmannia_elongata@1481285:0.05756569836,Bargmannia_elongata@1481286:0.05756569836)n79:0.08845910915)n68:0.01536672769)n54:0.01436235152,Physalia_physalis@378193:0.1757538867)n53:0.02855069498)n50:0.001241730224)n37:0.04809895506)n28:0.2875347825)n3;
```
