## Supplementary material for "Evolution of gene expression across species and specialized zooids in Siphonophora": Gene trees: 2c04dad77dc222d02e11a574c700f8bd.txt

```
(((Bargmannia_elongata@1473156:0.1683190604,(Physalia_physalis@359623:0.1404661757,(Diphyes_dispar@4135430:0.1300806186,(((Agalma_elegans@612756:0.06586402478,Nanomia_bijuga@920495:0.06586402478)n35:0.03602837263,Frillagalma_vityazi@1604626:0.1018923974)n31:0.02653281203,Physalia_physalis@359630:0.1284252094)n29:0.001655409211)n20:0.01038555705)n18:0.02785288466)n12:0.03598552135,Apolemia_lanosa@3313951:0.2043045817)n11:0.5981977234,(Physalia_physalis@376508:0.2043045817,(Bargmannia_elongata@1434858:0.1613915352,((Agalma_elegans@583105:0.06586402478,(Nanomia_bijuga@869651:0.05371645752,Nanomia_bijuga@869650:0.05371645752)n67:0.01214756725)n64:0.07248805511,(Frillagalma_vityazi@1581415:0.1340771678,Diphyes_dispar@4215325:0.1340771678)n68:0.004274912044)n62:0.02303945533)n57:0.0429130465)n54:0.5981977234)n5;
```
