## Supplementary material for "Evolution of gene expression across species and specialized zooids in Siphonophora": Gene trees: 2c4eb0ec6836b7136e8fc66094b234ff.txt

```
(Physalia_physalis@356820:0.3558801152,(Apolemia_lanosa@3370240:0.1805950386,(Bargmannia_elongata@1491693:0.1613915352,(((Agalma_elegans@578458:0.06586402478,Nanomia_bijuga@946899:0.06586402478)n20:0.03602837263,Frillagalma_vityazi@1545256:0.1018923974)n17:0.04630583085,(Diphyes_dispar@4079113:0.1327250086,Diphyes_dispar@4219613:0.1327250086)n30:0.01547321966)n15:0.01319330695)n11:0.0192035034)n8:0.1752850766)n1;
```
