## Supplementary material for "Evolution of gene expression across species and specialized zooids in Siphonophora": Gene trees: 2c4efe255f6b624490cae42609158049.txt

```
(Physalia_physalis@368265:0.2043045817,(Apolemia_lanosa@3363325:0.1805950386,(Bargmannia_elongata@1396052:0.1613915352,(((Agalma_elegans@584201:0.05839821276,Nanomia_bijuga@859700:0.05839821276)n23:0.04349418464,Frillagalma_vityazi@1682280:0.1018923974)n19:0.04630583085,Diphyes_dispar@4196210:0.1481982283)n15:0.01319330695)n13:0.0192035034)n10:0.02370954311)n8;
```
