## Supplementary material for "Evolution of gene expression across species and specialized zooids in Siphonophora": Gene trees: 2c10c74d1ceb09fa3f9729fdd578d82b.txt

```
(((((((Agalma_elegans@566593:0.02584740049,Agalma_elegans@566596:0.02584740049)n44:0.04001662429,(Nanomia_bijuga@888403:0.009682839134,Nanomia_bijuga@888401:0.009682839134)n48:0.05618118564)n42:0.03786923188,Frillagalma_vityazi@1697340:0.1037332567)n38:0.0444649716,(Diphyes_dispar@4131840:0.01122139973,Diphyes_dispar@4131841:0.01122139973)n70:0.1369768285)n29:0.01336577541,Apolemia_lanosa@3357741:0.1615640037)n28:0.01903103494,Bargmannia_elongata@1398424:0.1805950386)n27:0.02370954311,((Physalia_physalis@352588:0.146199071,Physalia_physalis@352590:0.146199071)n85:0.008974867003,Physalia_physalis@352589:0.155173938)n84:0.04913064374)n26;
```
