## Supplementary material for "Evolution of gene expression across species and specialized zooids in Siphonophora": Gene trees: 2c31dbcbdc925166718f74598b393f98.txt

```
(Apolemia_lanosa@3361055:0.2043045817,((Diphyes_dispar@4218402:0.1613915352,Bargmannia_elongata@1326134:0.1613915352)n11:0.02326410857,Physalia_physalis@327130:0.1846556438)n10:0.01964893793)n8;
```
