## Supplementary material for "Evolution of gene expression across species and specialized zooids in Siphonophora": Gene trees: 2c806a16fc06210915d2144d2a632f2b.txt

```
((Apolemia_lanosa@3354152:0.1805950386,(Nanomia_bijuga@876671:0.1606537702,(Bargmannia_elongata@1462766:0.1484111325,((((Agalma_elegans@565905:0.1302195761,Nanomia_bijuga@876674:0.1302195761)n28:0.01400043785,Frillagalma_vityazi@1510037:0.144220014)n26:0.003342680324,Frillagalma_vityazi@1510034:0.1475626943)n25:0.000635533977,Diphyes_dispar@4085185:0.1481982283)n24:0.0002129042209)n20:0.01224263771)n14:0.01994126841)n8:0.14216099,Physalia_physalis@360026:0.3227560286)n7;
```
