## Supplementary material for "Evolution of gene expression across species and specialized zooids in Siphonophora": Gene trees: 2c839bf3e17e3171f87fcd3bfe0dbbf2.txt

```
((((Agalma_elegans@572794:0.06586402478,(Nanomia_bijuga@938589:0.05779138244,Nanomia_bijuga@938591:0.05779138244)n20:0.00807264233)n17:0.03602837263,(Frillagalma_vityazi@1589950:1.396073262e-06,Frillagalma_vityazi@1589949:1.396073262e-06)n23:0.1018910013)n12:0.05949913781,(Bargmannia_elongata@1372989:0.1554659856,Diphyes_dispar@4084761:0.1554659856)n29:0.005925549646)n10:0.0429130465,Physalia_physalis@326383:0.2043045817)n8;
```
