## Supplementary material for "Evolution of gene expression across species and specialized zooids in Siphonophora": Gene trees: 2c903e670ad116efbbc2429b7508926a.txt

```
((Agalma_elegans@529365:0.1805950386,Apolemia_lanosa@3334018:0.1805950386)n14:0.2515012906,(Apolemia_lanosa@3366350:0.2043045817,Physalia_physalis@361233:0.2043045817)n26:0.2277917475)n8;
```
