## Supplementary material for "Evolution of gene expression across species and specialized zooids in Siphonophora": Gene trees: 2c1834c7458a9b7885b1c3e40c99b4ef.txt

```
(Physalia_physalis@327395:0.2043045817,((Apolemia_lanosa@3327687:0.1680662669,(Bargmannia_elongata@1462265:0.1511143883,Bargmannia_elongata@1462266:0.1511143883)n20:0.01695187859)n16:0.01252877172,(((Agalma_elegans@628810:0.06243046726,Nanomia_bijuga@845003:0.06243046726)n34:0.03773053426,Frillagalma_vityazi@1637424:0.1001610015)n30:0.04803722674,(Diphyes_dispar@4221092:0.1335570799,(Diphyes_dispar@4113909:0.03598941707,Diphyes_dispar@4171204:0.03598941707)n60:0.09756766282)n43:0.01464114837)n25:0.03239681035)n15:0.02370954311)n12;
```
