## Supplementary material for "Evolution of gene expression across species and specialized zooids in Siphonophora": Gene trees: 2c9481d605c8fdc42a61c90a050729c5.txt

```
(((Apolemia_lanosa@3325192:0.1338738167,Bargmannia_elongata@1435684:0.1338738167)n8:0.007974768924,Diphyes_dispar@4269615:0.1418485857)n7:0.06245599605,Agalma_elegans@565917:0.2043045817)n4;
```
