## Supplementary material for "Evolution of gene expression across species and specialized zooids in Siphonophora": Gene trees: 2c4258631e81d333cb59665bc4bdea62.txt

```
((Apolemia_lanosa@3384805:0.1805950386,(Bargmannia_elongata@1321692:0.1613915352,(((Agalma_elegans@584482:0.06586402478,(Nanomia_bijuga@894912:0.05506388909,Nanomia_bijuga@894910:0.05506388909)n24:0.01080013568)n21:0.03602837263,Frillagalma_vityazi@1555327:0.1018923974)n18:0.04630583085,Diphyes_dispar@4081512:0.1481982283)n16:0.01319330695)n12:0.0192035034)n9:0.02370954311,(Physalia_physalis@364071:0.09985854835,Physalia_physalis@364069:0.09985854835)n48:0.1044460334)n8;
```
