## Supplementary material for "Evolution of gene expression across species and specialized zooids in Siphonophora": Gene trees: 2cbdc2d7920d77165f5d1324b2c174ab.txt

```
(((((((Nanomia_bijuga@824434:0.06586402478,Agalma_elegans@539730:0.06586402478)n24:0.06442766018,Diphyes_dispar@4286408:0.130291685)n21:0.03109985025,(Bargmannia_elongata@1288063:0.1144417912,Bargmannia_elongata@1361242:0.1144417912)n48:0.04694974397)n19:0.0192035034,(Apolemia_lanosa@3313141:0.03515931755,(Apolemia_lanosa@3341053:0.0328593114,Apolemia_lanosa@3327906:0.0328593114)n56:0.002300006151)n55:0.1454357211)n18:0.02370954311,(Physalia_physalis@376333:0.1097863312,(Physalia_physalis@339773:0.1064931715,Physalia_physalis@372447:0.1064931715)n61:0.003293159744)n60:0.09451825048)n17:0.05263636532,((((Agalma_elegans@560615:0.08399533045,Nanomia_bijuga@969771:0.08399533045)n83:0.01789706695,(Frillagalma_vityazi@1581118:0.09205422141,Frillagalma_vityazi@1581120:0.09205422141)n87:0.009838175988)n81:0.0787026412,Apolemia_lanosa@3323251:0.1805950386)n63:0.02370954311,(Physalia_physalis@372452:0.09863365587,Physalia_physalis@372451:0.09863365587)n94:0.1056709258)n62:0.05263636532)n16:0.02366936022,(((((Agalma_elegans@591325:0.02030979052,Agalma_elegans@591326:0.02030979052)n108:0.08158260689,Frillagalma_vityazi@1608688:0.1018923974)n103:0.04952796521,(((Diphyes_dispar@4258754:0.005575525428,Diphyes_dispar@4258023:0.005575525428)n118:0.03474071748,(Diphyes_dispar@4258026:0.0163399102,Diphyes_dispar@4087776:0.0163399102)n120:0.02397633271)n116:0.110853983,(Diphyes_dispar@4162310:0.1336287759,((Agalma_elegans@585165:0.08182768301,Agalma_elegans@566817:0.08182768301)n129:0.02734720427,(Frillagalma_vityazi@1608689:0.06955651978,Frillagalma_vityazi@1567427:0.06955651978)n134:0.0396183675)n126:0.02445388861)n122:0.01754145005)n111:0.0002501366672)n97:0.009971172594,Bargmannia_elongata@1319759:0.1613915352)n96:0.0429130465,Physalia_physalis@313378:0.2043045817)n95:0.07630572554)n15;
```
