## Supplementary material for "Evolution of gene expression across species and specialized zooids in Siphonophora": Gene trees: 2cd2dbf3c869da35d859f9f9fa4522f5.txt

```
((Physalia_physalis@326213:0.1839159444,(Diphyes_dispar@4263288:0.04110584437,Diphyes_dispar@4145142:0.04110584437)n21:0.1428101001)n9:0.02038863728,((Bargmannia_elongata@1373599:0.1488284617,Apolemia_lanosa@3314963:0.1488284617)n29:0.03176657694,(((Agalma_elegans@529042:0.06586402478,Nanomia_bijuga@967724:0.06586402478)n45:0.05614428252,Frillagalma_vityazi@1566851:0.1220083073)n40:3.624325647e-05,Nanomia_bijuga@967735:0.1220445506)n39:0.05855048805)n28:0.02370954311)n8;
```
