## Supplementary material for "Evolution of gene expression across species and specialized zooids in Siphonophora": Gene trees: 2ce10ae7ec284b8af549bd3a9c898f01.txt

```
(Bargmannia_elongata@1426508:0.1805950386,((Apolemia_lanosa@3323362:0.1719721121,(Diphyes_dispar@4179900:0.02490443499,Diphyes_dispar@4179901:0.02490443499)n36:0.1470676771)n25:0.004601921919,((((Nanomia_bijuga@905334:0.02409681115,Nanomia_bijuga@905335:0.02409681115)n49:4.045864275e-07,Nanomia_bijuga@905336:0.02409721574)n48:0.04176680904,(Agalma_elegans@641510:0.0228416588,Agalma_elegans@636048:0.0228416588)n52:0.04302236598)n47:0.03602837263,Frillagalma_vityazi@1625732:0.1018923974)n45:0.07468163662)n24:0.004021004583)n15;
```
