## Supplementary material for "Evolution of gene expression across species and specialized zooids in Siphonophora": Gene trees: 2ceb08ea44f6a80b95b9cd0138b02bf0.txt

```
((Diphyes_dispar@4172128:0.02305477804,Diphyes_dispar@4251873:0.02305477804)n2:0.02097700499,Diphyes_dispar@4161805:0.04403178303)n0;
```
