## Supplementary material for "Evolution of gene expression across species and specialized zooids in Siphonophora": Gene trees: 2cf1ff33a5622d6a53fce5895cb62110.txt

```
(Physalia_physalis@365785:0.2043045817,(Apolemia_lanosa@3327014:0.1805950386,((((Agalma_elegans@607888:0.01972195069,Agalma_elegans@535954:0.01972195069)n21:0.04614207408,Nanomia_bijuga@836561:0.06586402478)n18:0.03602837263,Frillagalma_vityazi@1616824:0.1018923974)n14:0.05084129139,(Diphyes_dispar@4166896:0.1392031416,(Bargmannia_elongata@1417064:0.02018335605,Bargmannia_elongata@1417071:0.02018335605)n37:0.1190197856)n25:0.01353054717)n13:0.02786134981)n5:0.02370954311)n3;
```
