## Supplementary material for "Evolution of gene expression across species and specialized zooids in Siphonophora": Gene trees: 2d2a9c6ada800379f15a783f9b5699f8.txt

```
(Nanomia_bijuga@841838:0.1606010674,((Frillagalma_vityazi@1648704:0.005855018622,Frillagalma_vityazi@1648706:0.005855018622)n9:0.1161532887,(Nanomia_bijuga@865773:0.06586402478,(Agalma_elegans@522636:0.02019173406,Agalma_elegans@522639:0.02019173406)n14:0.04567229071)n11:0.05614428252)n5:0.03859276008)n2;
```
