## Supplementary material for "Evolution of gene expression across species and specialized zooids in Siphonophora": Gene trees: 2d2beafeffea8bef63fc4abc395ee248.txt

```
(Bargmannia_elongata@1493045:0.1613915352,((Agalma_elegans@594662:0.05422165295,Nanomia_bijuga@798556:0.05422165295)n12:0.0939765753,(Frillagalma_vityazi@1720789:0.143625928,Diphyes_dispar@4282241:0.143625928)n17:0.004572300226)n4:0.01319330695)n0;
```
