## Supplementary material for "Evolution of gene expression across species and specialized zooids in Siphonophora": Gene trees: 2d3b79c3fd10aa0e97ccc17b2275262d.txt

```
(Apolemia_lanosa@3351766:0.1805950386,((((Agalma_elegans@529540:0.06586402478,Nanomia_bijuga@963534:0.06586402478)n16:0.03602837263,Frillagalma_vityazi@1738399:0.1018923974)n13:0.04630583085,Diphyes_dispar@4081852:0.1481982283)n10:0.01319330695,Bargmannia_elongata@1391313:0.1613915352)n9:0.0192035034)n7;
```
