## Supplementary material for "Evolution of gene expression across species and specialized zooids in Siphonophora": Gene trees: 2d5e4afbf22b1213405dcabb84eeda24.txt

```
(Physalia_physalis@333772:0.2043045817,(Apolemia_lanosa@3385608:0.1805950386,(Nanomia_bijuga@868153:0.1432402567,Diphyes_dispar@4118390:0.1432402567)n11:0.03735478195)n6:0.02370954311)n4;
```
