## Supplementary material for "Evolution of gene expression across species and specialized zooids in Siphonophora": Gene trees: 2d37a0e6e30ec8cc07be09df75da4206.txt

```
(Physalia_physalis@355871:0.2043045817,((Bargmannia_elongata@1469490:0.05199009347,Bargmannia_elongata@1443680:0.05199009347)n16:0.1286049451,(Diphyes_dispar@4123496:0.1481982283,(((Agalma_elegans@535778:0.06586402478,Nanomia_bijuga@823400:0.06586402478)n41:0.03602837263,Frillagalma_vityazi@1506584:0.1018923974)n38:0.03694444473,(Agalma_elegans@598631:0.1018923974,Frillagalma_vityazi@1506576:0.1018923974)n53:0.03694444473)n35:0.009361386127)n19:0.03239681035)n9:0.02370954311)n7;
```
