## Supplementary material for "Evolution of gene expression across species and specialized zooids in Siphonophora": Gene trees: 2d42bf985fc3bff99e324663c4e91fab.txt

```
(((Bargmannia_elongata@1349634:0.1613915352,(((Agalma_elegans@646351:0.06586402478,Nanomia_bijuga@904250:0.06586402478)n22:0.03602837263,Frillagalma_vityazi@1554010:0.1018923974)n19:0.04630583085,Diphyes_dispar@4107156:0.1481982283)n16:0.01319330695)n12:0.0192035034,Apolemia_lanosa@3346295:0.1805950386)n11:0.02370954311,((Physalia_physalis@356229:0.09707865956,Physalia_physalis@356231:0.09707865956)n54:0.09007226042,Physalia_physalis@356227:0.18715092)n52:0.01715366173)n10;
```
