## Supplementary material for "Evolution of gene expression across species and specialized zooids in Siphonophora": Gene trees: 2d68e483800057c3fe17bf86abc90109.txt

```
((Apolemia_lanosa@3338195:0.1490965439,Physalia_physalis@352078:0.1490965439)n10:0.02873822225,((((Agalma_elegans@547181:0.06586152703,Nanomia_bijuga@863956:0.06586152703)n23:0.03603087037,Frillagalma_vityazi@1734651:0.1018923974)n20:0.02755038091,Bargmannia_elongata@1431999:0.1294427783)n17:0.03194875689,Diphyes_dispar@4090848:0.1613915352)n14:0.01644323094)n9;
```
