## Supplementary material for "Evolution of gene expression across species and specialized zooids in Siphonophora": Gene trees: 2d72fcb5db490ed2186340bf49e08ca5.txt

```
((Physalia_physalis@359096:0.2043045817,((Diphyes_dispar@4198716:0.1481982283,(((Nanomia_bijuga@807496:4.775936963e-07,Nanomia_bijuga@807497:4.775936963e-07)n41:0.06920427047,((Agalma_elegans@637243:0.04612718967,Nanomia_bijuga@807478:0.04612718967)n44:0.009362445094,Nanomia_bijuga@807502:0.05548963477)n43:0.01371511329)n39:0.03268764934,((Frillagalma_vityazi@1558372:0.001076498387,Frillagalma_vityazi@1558382:0.001076498387)n56:0.05874934382,Frillagalma_vityazi@1558371:0.05982584221)n55:0.04206655519)n33:0.04630583085)n11:0.01319330695,(Bargmannia_elongata@1295791:0.1159890293,(Bargmannia_elongata@1295792:0.1111085785,(Bargmannia_elongata@1300971:0.06906799128,(Bargmannia_elongata@1300972:0.05174467526,Bargmannia_elongata@1300969:0.05174467526)n78:0.01732331602)n75:0.04204058726)n70:0.004880450735)n67:0.04540250593)n10:0.0429130465)n6:0.04756773921,(Physalia_physalis@359094:0.1004773275,Physalia_physalis@359097:0.1004773275)n88:0.1513949934)n5;
```
