## Supplementary material for "Evolution of gene expression across species and specialized zooids in Siphonophora": Gene trees: 2d080b63bf62e021dd8ac8a2c1ce1388.txt

```
(Diphyes_dispar@4216199:0.1613915352,(Bargmannia_elongata@1289073:0.1552215893,((Nanomia_bijuga@790681:0.06586402478,Agalma_elegans@585478:0.06586402478)n21:0.03602837263,(Frillagalma_vityazi@1634586:0.05824201635,Frillagalma_vityazi@1634588:0.05824201635)n25:0.04365038105)n19:0.05332919193)n6:0.006169945874)n4;
```
