## Supplementary material for "Evolution of gene expression across species and specialized zooids in Siphonophora": Gene trees: 2d622c21d630aead95547153883f4ea9.txt

```
(Physalia_physalis@335953:0.2043045817,(Apolemia_lanosa@3314834:0.1805950386,(Bargmannia_elongata@1379035:0.1613915352,(((Agalma_elegans@542743:0.06586402478,Nanomia_bijuga@967498:0.06586402478)n24:0.03280884018,Frillagalma_vityazi@1500766:0.09867286496)n21:0.0495253633,(Diphyes_dispar@4132777:0.06706162382,Diphyes_dispar@4255802:0.06706162382)n44:0.08113660444)n17:0.01319330695)n12:0.0192035034)n8:0.02370954311)n6;
```
