## Supplementary material for "Evolution of gene expression across species and specialized zooids in Siphonophora": Gene trees: 2d285036916975e9e442d51920994b5c.txt

```
(((Bargmannia_elongata@1363588:0.1613915352,((((Nanomia_bijuga@790320:0.06586402478,Agalma_elegans@542889:0.06586402478)n50:0.01436807292,Nanomia_bijuga@790319:0.08023209769)n49:0.02166029971,(Frillagalma_vityazi@1708965:0.001114463165,Frillagalma_vityazi@1708964:0.001114463165)n58:0.1007779342)n46:0.04630583085,Diphyes_dispar@4201767:0.1481982283)n40:0.01319330695)n32:0.0192035034,(Apolemia_lanosa@3341415:0.04605269227,Apolemia_lanosa@3367628:0.04605269227)n81:0.1345423463)n31:0.02370954311,Physalia_physalis@359508:0.2043045817)n30;
```
