## Supplementary material for "Evolution of gene expression across species and specialized zooids in Siphonophora": Gene trees: 2d565067347001c6d76e269c4c639863.txt

```
(Physalia_physalis@388117:0.2043045817,(Apolemia_lanosa@3359080:0.1805950386,(Bargmannia_elongata@1410272:0.1613915352,(Nanomia_bijuga@787328:0.06000210372,Agalma_elegans@535060:0.06000210372)n21:0.1013894315)n6:0.0192035034)n2:0.02370954311)n0;
```
