## Supplementary material for "Evolution of gene expression across species and specialized zooids in Siphonophora": Gene trees: 2dbd4e541528a2809f63038ad76296c5.txt

```
(Frillagalma_vityazi@1603532:0.1018923974,(Agalma_elegans@643347:0.06586402478,(Nanomia_bijuga@961697:0.06317610476,Nanomia_bijuga@961702:0.06317610476)n14:0.002687920012)n13:0.03602837263)n11;
```
