## Supplementary material for "Evolution of gene expression across species and specialized zooids in Siphonophora": Gene trees: 2dee75313b88f00c050e9b179fe5e642.txt

```
(Physalia_physalis@337898:0.2043045817,((Bargmannia_elongata@1370579:0.1613915352,(Diphyes_dispar@4130988:0.1481982283,((Nanomia_bijuga@843773:0.001447623585,Nanomia_bijuga@843775:0.001447623585)n34:0.1004447738,Frillagalma_vityazi@1636929:0.1018923974)n29:0.04630583085)n14:0.01319330695)n11:0.0192035034,Apolemia_lanosa@3323205:0.1805950386)n10:0.02370954311)n9;
```
