## Supplementary material for "Evolution of gene expression across species and specialized zooids in Siphonophora": Gene trees: 2e3d24cb8fbadc45f619a01704d2371c.txt

```
((Physalia_physalis@369038:0.2043045817,((Apolemia_lanosa@3356188:0.04934045116,((Apolemia_lanosa@3335278:0.01406831095,Apolemia_lanosa@3374912:0.01406831095)n27:0.03320289682,Apolemia_lanosa@3341583:0.04727120777)n26:0.002069243392)n22:0.1312545874,((Frillagalma_vityazi@1552002:0.1027147158,(Frillagalma_vityazi@1593536:0.1018923974,(Nanomia_bijuga@831754:0.06586402478,(Agalma_elegans@529531:0.06029909892,Agalma_elegans@529528:0.06029909892)n43:0.005564925851)n41:0.03602837263)n34:0.0008223183691)n31:0.04548351248,(Diphyes_dispar@4141704:4.147640524e-06,Diphyes_dispar@4163736:4.147640524e-06)n69:0.1481940806)n29:0.03239681035)n20:0.02370954311)n17:0.01095314905,Physalia_physalis@369039:0.2152577308)n16;
```
