## Supplementary material for "Evolution of gene expression across species and specialized zooids in Siphonophora": Gene trees: 2e6c5e3f45cf20a01f167ea8845b9f61.txt

```
(Apolemia_lanosa@3380448:0.1805950386,(Bargmannia_elongata@1463637:0.1613915352,(((Frillagalma_vityazi@1689487:0.05815311752,Frillagalma_vityazi@1689486:0.05815311752)n18:0.04373927988,Agalma_elegans@562689:0.1018923974)n16:0.04630583085,Diphyes_dispar@4180607:0.1481982283)n14:0.01319330695)n11:0.0192035034)n8;
```
