## Supplementary material for "Evolution of gene expression across species and specialized zooids in Siphonophora": Gene trees: 2e6d4031ceb7d9f147b01d7fa3880cf6.txt

```
((Apolemia_lanosa@3333662:0.1805950386,(Bargmannia_elongata@1375868:0.1613915352,(((Agalma_elegans@569178:0.06586402478,Nanomia_bijuga@801904:0.06586402478)n20:0.03066923104,Frillagalma_vityazi@1575241:0.09653325582)n19:0.05166497244,Diphyes_dispar@4132055:0.1481982283)n16:0.01319330695)n12:0.0192035034)n9:0.02370954311,(Physalia_physalis@382177:0.1018637894,Physalia_physalis@382175:0.1018637894)n40:0.1024407923)n8;
```
