## Supplementary material for "Evolution of gene expression across species and specialized zooids in Siphonophora": Gene trees: 02e7e70cea1fcbcdd07265e55057253c.txt

```
(Physalia_physalis@381064:0.2043045817,((Bargmannia_elongata@1457075:0.1613915352,(((Agalma_elegans@580032:0.06586402478,Nanomia_bijuga@877792:0.06586402478)n17:0.05614428252,Frillagalma_vityazi@1552068:0.1220083073)n14:0.02618992096,Diphyes_dispar@4162332:0.1481982283)n13:0.01319330695)n9:0.0192035034,Apolemia_lanosa@3326358:0.1805950386)n8:0.02370954311)n6;
```
