## Supplementary material for "Evolution of gene expression across species and specialized zooids in Siphonophora": Gene trees: 2e9d81bdfde413f8a4ee11695bee19a5.txt

```
(Bargmannia_elongata@1359196:0.165446741,(Bargmannia_elongata@1359198:0.1644888764,(((Diphyes_dispar@4213284:0.02074277378,Diphyes_dispar@4213283:0.02074277378)n36:0.01676636571,Diphyes_dispar@4158003:0.03750913949)n33:0.1193383575,((Nanomia_bijuga@819920:0.06489934718,(Nanomia_bijuga@819922:0.05694686898,(Agalma_elegans@538156:0.0005283655514,Agalma_elegans@538154:0.0005283655514)n54:0.05641850343)n52:0.007952478203)n51:0.04937159858,(Frillagalma_vityazi@1683426:0.0632003298,(Frillagalma_vityazi@1683429:0.06285266667,(Frillagalma_vityazi@1683423:0.05343049633,Frillagalma_vityazi@1683430:0.05343049633)n65:0.009422170337)n64:0.0003476631319)n63:0.05107061596)n46:0.04257655119)n20:0.007641379415)n16:0.0009578646815)n7;
```
