## Supplementary material for "Evolution of gene expression across species and specialized zooids in Siphonophora": Gene trees: 2e21db7fa6f04cd828ddeb738919f3c8.txt

```
(Physalia_physalis@352390:0.2043045817,(Apolemia_lanosa@3323607:0.1805950386,(Bargmannia_elongata@1310835:0.1613915352,((Agalma_elegans@544633:0.1018923974,Frillagalma_vityazi@1532277:0.1018923974)n18:0.04630583085,Diphyes_dispar@4184382:0.1481982283)n15:0.01319330695)n11:0.0192035034)n8:0.02370954311)n6;
```
