## Supplementary material for "Evolution of gene expression across species and specialized zooids in Siphonophora": Gene trees: 2e54aed7564dbe365c1c96b874c3c958.txt

```
((Apolemia_lanosa@3351449:0.15353614,Physalia_physalis@345683:0.15353614)n7:0.05076844168,(Bargmannia_elongata@1319392:0.1613915352,((Frillagalma_vityazi@1533214:0.1018923974,(Nanomia_bijuga@893959:0.09076730742,(Agalma_elegans@590514:0.06586402478,Nanomia_bijuga@908592:0.06586402478)n22:0.02490328264)n20:0.01112508998)n16:0.04630583085,Diphyes_dispar@4255617:0.1481982283)n13:0.01319330695)n9:0.0429130465)n6;
```
