## Supplementary material for "Evolution of gene expression across species and specialized zooids in Siphonophora": Gene trees: 2e57ce719d53fe9d8205d78b7a62d91b.txt

```
((Apolemia_lanosa@3368340:0.03334542406,Apolemia_lanosa@3368341:0.03334542406)n8:0.1472496145,(Bargmannia_elongata@1339516:0.1613915352,(Frillagalma_vityazi@1726513:0.1018923974,(Nanomia_bijuga@966650:0.06586402478,(Agalma_elegans@615052:0.0103848097,Agalma_elegans@615051:0.0103848097)n31:0.05547921507)n28:0.03602837263)n22:0.05949913781)n9:0.0192035034)n5;
```
