## Supplementary material for "Evolution of gene expression across species and specialized zooids in Siphonophora": Gene trees: 2e522c75e834e4cbe090f237c37f71d7.txt

```
((Bargmannia_elongata@1326342:0.1860723595,Bargmannia_elongata@1326343:0.1860723595)n13:0.01823222224,(((((Frillagalma_vityazi@1700991:0.08049614068,Frillagalma_vityazi@1700986:0.08049614068)n34:0.01047245531,(((Nanomia_bijuga@844827:0.06586402478,Agalma_elegans@536673:0.06586402478)n38:0.006828372889,Agalma_elegans@608793:0.07269239766)n37:0.007329150192,Frillagalma_vityazi@1712819:0.08002154786)n36:0.01094704813)n33:0.01092380141,Frillagalma_vityazi@1712817:0.1018923974)n28:0.009949861719,Frillagalma_vityazi@1700990:0.1118422591)n27:0.03635596913,(Diphyes_dispar@4274186:0.06108346945,(Diphyes_dispar@4261460:0.05897754973,Diphyes_dispar@4116625:0.05897754973)n62:0.002105919727)n59:0.0871147588)n22:0.05610635346)n12;
```
