## Supplementary material for "Evolution of gene expression across species and specialized zooids in Siphonophora": Gene trees: 2e91858a5a43744bac3b20c888743e25.txt

```
(((Diphyes_dispar@4216571:0.001599420961,Diphyes_dispar@4095592:0.001599420961)n4:0.01400988523,(Diphyes_dispar@4288694:1.838633819e-07,Diphyes_dispar@4088012:1.838633819e-07)n5:0.01560912232)n3:0.005188489618,Diphyes_dispar@4088002:0.02079779581)n2;
```
