## Supplementary material for "Evolution of gene expression across species and specialized zooids in Siphonophora": Gene trees: 2e673687385f70acbcc02036ab440059.txt

```
(Physalia_physalis@322527:0.2043045817,(Bargmannia_elongata@1348279:0.1613915352,(((Agalma_elegans@616276:0.06586402478,Nanomia_bijuga@972001:0.06586402478)n25:0.03602837263,Frillagalma_vityazi@1589246:0.1018923974)n21:0.04630583085,(Diphyes_dispar@4139129:0.04567416148,Diphyes_dispar@4268249:0.04567416148)n39:0.1025240668)n18:0.01319330695)n11:0.0429130465)n8;
```
