## Supplementary material for "Evolution of gene expression across species and specialized zooids in Siphonophora": Gene trees: 2ea929c2008f0a3910730aebbb5c52fd.txt

```
((Apolemia_lanosa@3376477:0.1805950386,((Bargmannia_elongata@1288546:0.01840988072,Bargmannia_elongata@1288548:0.01840988072)n20:0.1429816545,(((Agalma_elegans@586677:0.05329553669,(Nanomia_bijuga@877064:0.02110774441,Nanomia_bijuga@857945:0.02110774441)n32:0.03218779228)n31:0.04859686072,Frillagalma_vityazi@1580939:0.1018923974)n25:0.04630583085,(Diphyes_dispar@4260916:0.0455351162,(Diphyes_dispar@4260911:0.04405930047,Diphyes_dispar@4260913:0.04405930047)n48:0.001475815737)n47:0.1026631121)n21:0.01319330695)n16:0.0192035034)n13:0.02370954311,Physalia_physalis@320753:0.2043045817)n12;
```
