## Supplementary material for "Evolution of gene expression across species and specialized zooids in Siphonophora": Gene trees: 2eb6e26938738a49882e3b9b4ae19935.txt

```
(Apolemia_lanosa@3344404:0.1805950386,(((((Agalma_elegans@609614:0.001235902347,Agalma_elegans@609613:0.001235902347)n27:0.06123115836,Nanomia_bijuga@957532:0.06246706071)n25:0.03942533669,Frillagalma_vityazi@1666455:0.1018923974)n21:0.04630583085,Diphyes_dispar@4173769:0.1481982283)n17:0.01319330695,(Bargmannia_elongata@1393635:0.01858056818,Bargmannia_elongata@1393644:0.01858056818)n54:0.142810967)n15:0.0192035034)n11;
```
