## Supplementary material for "Evolution of gene expression across species and specialized zooids in Siphonophora": Gene trees: 2efc5d51d0d1df359a4aca93330f2647.txt

```
((Physalia_physalis@354785:0.1729648055,Apolemia_lanosa@3311874:0.1729648055)n9:0.03133977618,((((Agalma_elegans@596662:0.06586402478,Nanomia_bijuga@800552:0.06586402478)n20:0.03602837263,Frillagalma_vityazi@1708722:0.1018923974)n17:0.03256950462,Bargmannia_elongata@1360150:0.134461902)n15:0.02692963319,Diphyes_dispar@4156425:0.1613915352)n14:0.0429130465)n8;
```
