## Supplementary material for "Evolution of gene expression across species and specialized zooids in Siphonophora": Gene trees: 2f0b9c948c62aaa797445ef05e8e8b30.txt

```
(Bargmannia_elongata@1350982:0.1613915352,(Frillagalma_vityazi@1577871:0.09684216868,Nanomia_bijuga@815717:0.09684216868)n5:0.06454936652)n0;
```
