## Supplementary material for "Evolution of gene expression across species and specialized zooids in Siphonophora": Gene trees: 2f4fd48ab64a2843f3726c9764ac833b.txt

```
(Physalia_physalis@349809:0.2043045817,(Bargmannia_elongata@1405033:0.1613915352,(((Agalma_elegans@554403:0.06586402478,Nanomia_bijuga@941257:0.06586402478)n13:0.03602837263,Frillagalma_vityazi@1610236:0.1018923974)n9:0.04630583085,(Diphyes_dispar@4280649:0.1319187206,Diphyes_dispar@4142620:0.1319187206)n21:0.01627950765)n7:0.01319330695)n5:0.0429130465)n3;
```
