## Supplementary material for "Evolution of gene expression across species and specialized zooids in Siphonophora": Gene trees: 2f6e3c93c8bf928dcb6c36eb9939c01d.txt

```
(Physalia_physalis@355058:0.3647735022,((Physalia_physalis@313442:0.09947982979,Physalia_physalis@384445:0.09947982979)n15:0.1233834569,(Physalia_physalis@379893:0.2043045817,(Physalia_physalis@361109:0.187419543,((((Apolemia_lanosa@3345918:0.04728997757,Apolemia_lanosa@3375297:0.04728997757)n25:0.03104152893,(Apolemia_lanosa@3335138:0.02910374263,Apolemia_lanosa@3361729:0.02910374263)n31:0.04922776388)n23:0.09404631488,((Bargmannia_elongata@1310694:0.02357275857,Bargmannia_elongata@1310693:0.02357275857)n41:0.1434174571,((Nanomia_bijuga@922187:0.1463297085,Diphyes_dispar@4125829:0.1463297085)n49:0.01428411513,((Agalma_elegans@640755:0.09285098891,(((Nanomia_bijuga@788358:0.06586402478,Agalma_elegans@640758:0.06586402478)n88:0.01813240775,(Nanomia_bijuga@922188:0.07486442062,Nanomia_bijuga@788357:0.07486442062)n93:0.009132011902)n86:0.005832672313,Nanomia_bijuga@922211:0.08982910484)n85:0.003021884067)n83:0.02769754356,(Frillagalma_vityazi@1512666:0.06322593007,(Frillagalma_vityazi@1678089:0.06318731817,(Frillagalma_vityazi@1637533:0.06292962539,(Frillagalma_vityazi@1678090:0.0596479497,(Frillagalma_vityazi@1637539:0.03605061204,Frillagalma_vityazi@1637534:0.03605061204)n120:0.02359733766)n119:0.003281675686)n118:0.0002576927875)n117:3.861189249e-05)n116:0.0573226024)n76:0.04006529115)n48:0.00637639201)n32:0.005387605763)n22:0.007866597157,Apolemia_lanosa@3386280:0.1802444185)n21:0.007175124488)n18:0.01688503868)n16:0.01855870499)n12:0.1419102155)n6;
```
