## Supplementary material for "Evolution of gene expression across species and specialized zooids in Siphonophora": Gene trees: 2f58155c59b32379166290a90e07a157.txt

```
(Bargmannia_elongata@1425579:0.2043045817,(Apolemia_lanosa@3322372:0.1812479294,((((Agalma_elegans@595360:0.05929010429,Nanomia_bijuga@900777:0.05929010429)n21:0.03980413383,(Frillagalma_vityazi@1674285:0.07507631428,Frillagalma_vityazi@1537319:0.07507631428)n26:0.02401792383)n17:0.05966128921,Physalia_physalis@386290:0.1587555273)n15:0.00794703059,Diphyes_dispar@4202135:0.1667025579)n14:0.01454537147)n11:0.02305665232)n7;
```
