## Supplementary material for "Evolution of gene expression across species and specialized zooids in Siphonophora": Gene trees: 2f996225cf2650d1a7562be005b5735b.txt

```
(Physalia_physalis@334206:0.2043045817,((Apolemia_lanosa@3334545:0.1544072788,Bargmannia_elongata@1368479:0.1544072788)n19:0.02618775983,(((Agalma_elegans@535676:0.06586402478,Nanomia_bijuga@806152:0.06586402478)n30:0.03602837263,Frillagalma_vityazi@1736214:0.1018923974)n27:0.04630583085,(Diphyes_dispar@4222424:0.05122127808,Diphyes_dispar@4263818:0.05122127808)n56:0.09697695017)n25:0.03239681035)n18:0.02370954311)n15;
```
