## Supplementary material for "Evolution of gene expression across species and specialized zooids in Siphonophora": Gene trees: 02f684234469017529d782e3a8933b73.txt

```
((((Frillagalma_vityazi@1530103:0.1018923974,(Agalma_elegans@627415:0.06586402478,(Nanomia_bijuga@833378:0.06563917584,Nanomia_bijuga@833377:0.06563917584)n15:0.0002248489341)n13:0.03602837263)n8:0.005554153663,Frillagalma_vityazi@1507311:0.1074465511)n7:0.0268313893,Bargmannia_elongata@1284605:0.1342779404)n5:0.07002664134,Diphyes_dispar@4212495:0.2043045817)n1;
```
