## Supplementary material for "Evolution of gene expression across species and specialized zooids in Siphonophora": Gene trees: 2fa79aeedea6702cb646f1e619f88ea4.txt

```
((Apolemia_lanosa@3349414:0.1798807809,(Physalia_physalis@329510:0.002744552667,Physalia_physalis@329502:0.002744552667)n17:0.1771362283)n13:0.02442380079,((Bargmannia_elongata@1414422:0.1552697891,(Diphyes_dispar@4169586:0.02195802947,((Diphyes_dispar@4169585:0.007949081354,Diphyes_dispar@4234184:0.007949081354)n48:0.01276133065,Diphyes_dispar@4169584:0.02071041201)n47:0.001247617468)n46:0.1333117597)n21:0.006121746063,((((Agalma_elegans@538702:0.05173430728,(Nanomia_bijuga@933190:3.05804069e-06,Nanomia_bijuga@933211:3.05804069e-06)n68:0.05173124924)n66:0.05015809012,Frillagalma_vityazi@1637925:0.1018923974)n62:0.005233603893,Frillagalma_vityazi@1637930:0.1071260013)n61:0.0219292528,Frillagalma_vityazi@1637926:0.1290552541)n60:0.03233628111)n20:0.0429130465)n12;
```
