## Supplementary material for "Evolution of gene expression across species and specialized zooids in Siphonophora": Gene trees: 02fd384a49463051f03fd5b0e8e30d0a.txt

```
((Physalia_physalis@306358:0.1558248758,(Bargmannia_elongata@1317611:0.1478046209,(((Agalma_elegans@597212:0.0598814868,Nanomia_bijuga@878471:0.0598814868)n20:0.03816589728,(Frillagalma_vityazi@1600026:0.08599123404,Frillagalma_vityazi@1600025:0.08599123404)n26:0.01205615005)n17:0.04331689829,Diphyes_dispar@4091495:0.1413642824)n14:0.006440338504)n8:0.00802025493)n6:0.0484797059,Apolemia_lanosa@3341287:0.2043045817)n5;
```
