## Supplementary material for "Evolution of gene expression across species and specialized zooids in Siphonophora": Gene trees: 2ffcd9fbda8b04ccab9f65fb4d9b6c70.txt

```
(Bargmannia_elongata@1368588:0.1613915352,(Nanomia_bijuga@904656:0.1532254775,(((Agalma_elegans@601206:0.06586402478,Nanomia_bijuga@979089:0.06586402478)n11:0.03602837263,Frillagalma_vityazi@1704994:0.1018923974)n8:0.04630583085,((Diphyes_dispar@4118576:0.03192040017,Diphyes_dispar@4199633:0.03192040017)n30:0.1158593924,Frillagalma_vityazi@1499668:0.1477797926)n16:0.0004184356646)n6:0.00502724924)n2:0.008166057712)n0;
```
