## Supplementary material for "Evolution of gene expression across species and specialized zooids in Siphonophora": Gene trees: 3a3ac9676ecb6f2d5af186aa4e0a3b57.txt

```
((((Agalma_elegans@548660:0.06586402478,Nanomia_bijuga@922743:0.06586402478)n6:0.03602837263,Frillagalma_vityazi@1714097:0.1018923974)n4:0.05949913781,Bargmannia_elongata@1469798:0.1613915352)n2:0.01539205485,(Bargmannia_elongata@1302699:0.1613915352,(Frillagalma_vityazi@1594175:0.1481982283,(Agalma_elegans@549083:0.1411250434,Diphyes_dispar@4143155:0.1411250434)n22:0.00707318484)n16:0.01319330695)n12:0.01539205485)n1;
```
