## Supplementary material for "Evolution of gene expression across species and specialized zooids in Siphonophora": Gene trees: 3a4b798f428d741a04fd222eb064e99e.txt

```
(Bargmannia_elongata@1338978:0.1613915352,(Diphyes_dispar@4099296:0.1481982283,((Frillagalma_vityazi@1607459:0.05637364343,Frillagalma_vityazi@1607451:0.05637364343)n23:0.04551875398,(Nanomia_bijuga@861932:0.06586402478,Agalma_elegans@551078:0.06586402478)n27:0.03602837263)n21:0.04630583085)n8:0.01319330695)n6;
```
