## Supplementary material for "Evolution of gene expression across species and specialized zooids in Siphonophora": Gene trees: 3a7d38888f23a2cbc7b11871c71b488e.txt

```
(Apolemia_lanosa@3363533:0.2043045817,(Physalia_physalis@359312:0.2043031127,(Bargmannia_elongata@1370609:0.1613915352,(((Agalma_elegans@530040:0.06586402478,Nanomia_bijuga@973761:0.06586402478)n17:0.03602837263,Frillagalma_vityazi@1731246:0.1018923974)n14:0.04630583085,Diphyes_dispar@4103827:0.1481982283)n10:0.01319330695)n6:0.04291157747)n5:1.46903652e-06)n2;
```
