## Supplementary material for "Evolution of gene expression across species and specialized zooids in Siphonophora": Gene trees: 3a7f5c14c973c782a5c631822df58feb.txt

```
((((Apolemia_lanosa@3325028:0.07361608142,Apolemia_lanosa@3325026:0.07361608142)n7:0.0151327599,Apolemia_lanosa@3325024:0.08874884132)n6:0.02133118057,Apolemia_lanosa@3325021:0.1100800219)n5:0.07051501672,(((Agalma_elegans@609140:0.1018923974,Frillagalma_vityazi@1523849:0.1018923974)n13:0.05949913781,Bargmannia_elongata@1297267:0.1613915352)n11:0.01847438141,((Agalma_elegans@609323:0.06586402478,Nanomia_bijuga@826596:0.06586402478)n36:0.08233420348,(Diphyes_dispar@4107856:0.1058392186,Diphyes_dispar@4137710:0.1058392186)n44:0.04235900965)n30:0.03166768837)n10:0.0007291219853)n4;
```
