## Supplementary material for "Evolution of gene expression across species and specialized zooids in Siphonophora": Gene trees: 3a28f800991825e934ecf4b695eeed59.txt

```
((Apolemia_lanosa@3326226:0.1805950386,((Bargmannia_elongata@1481880:0.01778933151,Bargmannia_elongata@1481879:0.01778933151)n25:0.1436022037,((Frillagalma_vityazi@1602917:0.1086764372,(Frillagalma_vityazi@1602918:0.1075637509,Nanomia_bijuga@956573:0.1075637509)n34:0.001112686317)n30:0.03952179107,(Diphyes_dispar@4251148:0.0278373249,(Diphyes_dispar@4285432:0.02698848545,((Diphyes_dispar@4273232:0.01081300911,(Diphyes_dispar@4285437:0.01080624191,Diphyes_dispar@4163688:0.01080624191)n85:6.767206464e-06)n84:0.01172440862,Diphyes_dispar@4272086:0.02253741773)n82:0.004451067713)n81:0.0008488394502)n80:0.1203609034)n27:0.01319330695)n21:0.0192035034)n18:0.02370954311,Physalia_physalis@377909:0.2043045817)n17;
```
