## Supplementary material for "Evolution of gene expression across species and specialized zooids in Siphonophora": Gene trees: 3a93edc37ecc58378e53fc8ac169c6a9.txt

```
(Physalia_physalis@361047:0.2043045817,(Apolemia_lanosa@3327766:0.1805950386,((Nanomia_bijuga@946838:0.04340494013,Nanomia_bijuga@946837:0.04340494013)n16:0.1369343985,(Bargmannia_elongata@1312036:0.1613915352,(((Agalma_elegans@615934:0.05962525116,Nanomia_bijuga@800387:0.05962525116)n30:0.04226714625,Frillagalma_vityazi@1541009:0.1018923974)n25:0.04630583085,((Diphyes_dispar@4200060:0.006820793811,Diphyes_dispar@4113556:0.006820793811)n51:0.04991604418,Diphyes_dispar@4206446:0.05673683799)n49:0.09146139026)n21:0.01319330695)n17:0.01894780341)n13:0.000255699987)n10:0.02370954311)n8;
```
