## Supplementary material for "Evolution of gene expression across species and specialized zooids in Siphonophora": Gene trees: 3a2208b34d724e1276c940eee50a66f4.txt

```
((Physalia_physalis@383984:0.09019794641,Physalia_physalis@316547:0.09019794641)n6:0.1141066353,(Apolemia_lanosa@3373398:0.1805950386,((Bargmannia_elongata@1325696:0.01724556872,Bargmannia_elongata@1325694:0.01724556872)n14:0.1441459665,(((Agalma_elegans@587557:0.06060757208,Nanomia_bijuga@922206:0.06060757208)n23:0.04128482532,(Frillagalma_vityazi@1627854:0.05753428758,Frillagalma_vityazi@1732014:0.05753428758)n28:0.04435810982)n17:0.04630583085,Diphyes_dispar@4236934:0.1481982283)n15:0.01319330695)n10:0.0192035034)n7:0.02370954311)n4;
```
