## Supplementary material for "Evolution of gene expression across species and specialized zooids in Siphonophora": Gene trees: 3a97950d77faa67ca2e8a04d4b5852b2.txt

```
((Apolemia_lanosa@3382201:0.1739780046,Physalia_physalis@351842:0.1739780046)n10:0.03032657709,((((((Agalma_elegans@573160:0.02147219874,(Agalma_elegans@573159:0.02081046627,Agalma_elegans@573157:0.02081046627)n28:0.0006617324657)n27:0.0309845293,(Nanomia_bijuga@815746:0.04855272509,Nanomia_bijuga@815743:0.04855272509)n29:0.003904002946)n25:0.01999018808,Nanomia_bijuga@815742:0.07244691612)n23:0.02110491178,(((Frillagalma_vityazi@1737372:0.008955387867,Frillagalma_vityazi@1737380:0.008955387867)n35:0.07073526436,Frillagalma_vityazi@1737379:0.07969065223)n34:0.01136234452,Frillagalma_vityazi@1737377:0.09105299675)n33:0.002498831159)n21:0.05464640035,Diphyes_dispar@4207948:0.1481982283)n14:0.01319330695,Bargmannia_elongata@1299350:0.1613915352)n13:0.0429130465)n8;
```
