## Supplementary material for "Evolution of gene expression across species and specialized zooids in Siphonophora": Gene trees: 3a6942152378eecfcb003de4e353722c.txt

```
(Physalia_physalis@384512:0.1848647992,(Bargmannia_elongata@1438124:0.1613915352,(Diphyes_dispar@4265880:0.1298349548,(Frillagalma_vityazi@1541126:0.1018923974,(Agalma_elegans@614840:0.05445219677,(Nanomia_bijuga@796129:0.04984963681,Nanomia_bijuga@796135:0.04984963681)n46:0.004602559956)n44:0.04744020063)n39:0.02794255737)n23:0.03155658044)n14:0.02347326403)n10;
```
