## Supplementary material for "Evolution of gene expression across species and specialized zooids in Siphonophora": Gene trees: 3ab40a1e8180e34a1184c1438e7c991c.txt

```
(Physalia_physalis@349814:0.2043045817,((Bargmannia_elongata@1331874:0.1613915352,(((Agalma_elegans@536188:0.05271092859,Nanomia_bijuga@836941:0.05271092859)n27:0.04918146881,Frillagalma_vityazi@1606269:0.1018923974)n23:0.03191178758,Diphyes_dispar@4078031:0.133804185)n22:0.02758735022)n13:0.0192035034,Apolemia_lanosa@3326921:0.1805950386)n12:0.02370954311)n8;
```
