## Supplementary material for "Evolution of gene expression across species and specialized zooids in Siphonophora": Gene trees: 3ab08943b4d04bd1ad125de8e651e7c8.txt

```
(Physalia_physalis@324189:0.2043045817,((Agalma_elegans@562145:0.06586402478,Nanomia_bijuga@856682:0.06586402478)n8:0.1063714525,((Agalma_elegans@562146:0.1220083073,Frillagalma_vityazi@1569984:0.1220083073)n16:0.02618992096,Diphyes_dispar@4138483:0.1481982283)n15:0.02403724899)n3:0.03206910447)n0;
```
