## Supplementary material for "Evolution of gene expression across species and specialized zooids in Siphonophora": Gene trees: 3ad63c6a81b9b53522086e40dd1fb65b.txt

```
(Physalia_physalis@360732:0.2043045817,(Apolemia_lanosa@3387356:0.1805950386,(Bargmannia_elongata@1303401:0.1613915352,((((Diphyes_dispar@4103488:0.08150360727,(Diphyes_dispar@4174444:0.02191575301,Diphyes_dispar@4101431:0.02191575301)n29:0.05958785427)n24:0.03422239259,((Agalma_elegans@644710:0.06586402478,(Nanomia_bijuga@978536:0.02050219217,Nanomia_bijuga@978533:0.02050219217)n43:0.0453618326)n40:0.03602837263,Frillagalma_vityazi@1678503:0.1018923974)n36:0.01383360246)n19:0.03589336913,Diphyes_dispar@4133161:0.151619369)n17:0.001643125827,((Diphyes_dispar@4088526:0.1477918166,Frillagalma_vityazi@1678517:0.1477918166)n60:0.000406411701,((Agalma_elegans@589073:0.06586402478,Nanomia_bijuga@898355:0.06586402478)n75:0.003936318881,Agalma_elegans@553487:0.06980034366)n74:0.0783978846)n59:0.005064266571)n16:0.008129040381)n12:0.0192035034)n9:0.02370954311)n8;
```
