## Supplementary material for "Evolution of gene expression across species and specialized zooids in Siphonophora": Gene trees: 3ad389e54dbf7304ff7101b0eac6cb38.txt

```
(((((Nanomia_bijuga@976105:0.1194731878,((Agalma_elegans@633220:0.06042886608,Nanomia_bijuga@976104:0.06042886608)n27:0.04146353132,(Frillagalma_vityazi@1695045:0.08873078936,Frillagalma_vityazi@1589575:0.08873078936)n30:0.01316160804)n24:0.01758079036)n23:0.01623187288,Frillagalma_vityazi@1695044:0.1357050606)n18:0.04488997797,(Bargmannia_elongata@1432714:0.1480108033,(Apolemia_lanosa@3309331:0.03500035865,(Apolemia_lanosa@3350146:0.03316402688,Apolemia_lanosa@3384487:0.03316402688)n58:0.001836331771)n57:0.1130104447)n45:0.03258423526)n17:0.00503762801,(Physalia_physalis@383137:0.1840836288,Physalia_physalis@378683:0.1840836288)n59:0.001549037788)n16:0.0186719151,(Diphyes_dispar@4172345:0.02878616325,Diphyes_dispar@4172346:0.02878616325)n70:0.1755184185)n15;
```
