## Supplementary material for "Evolution of gene expression across species and specialized zooids in Siphonophora": Gene trees: 3adc8d5bce234a1605eedbd70a7238a4.txt

```
(Apolemia_lanosa@3344850:0.1777827099,(Frillagalma_vityazi@1516337:0.1150467308,(Nanomia_bijuga@821671:0.05944478351,Agalma_elegans@607734:0.05944478351)n12:0.05560194727)n7:0.06273597915)n3;
```
