## Supplementary material for "Evolution of gene expression across species and specialized zooids in Siphonophora": Gene trees: 3ae0fb7be9864c78b2dffbac1cfcd998.txt

```
((Apolemia_lanosa@3334615:0.1805950386,(Bargmannia_elongata@1419758:0.1543912531,(((Agalma_elegans@651600:0.06586402478,Nanomia_bijuga@911833:0.06586402478)n25:0.03602837263,Frillagalma_vityazi@1660101:0.1018923974)n22:0.04630583085,Diphyes_dispar@4183486:0.1481982283)n21:0.006193024843)n15:0.02620378551)n10:0.02370954311,Physalia_physalis@362704:0.2043045817)n9;
```
