## Supplementary material for "Evolution of gene expression across species and specialized zooids in Siphonophora": Gene trees: 3ae7cfcb52b0aede32659f2b617e9dfd.txt

```
(((Diphyes_dispar@4115509:0.1038878509,Diphyes_dispar@4134969:0.1038878509)n6:0.03252336447,(Agalma_elegans@632341:0.06586402478,Nanomia_bijuga@895332:0.06586402478)n13:0.07054719064)n2:0.01159220486,((Nanomia_bijuga@821520:0.143080404,Agalma_elegans@587091:0.143080404)n18:0.002585132909,Diphyes_dispar@4195859:0.1456655369)n17:0.002337883365)n1;
```
