## Supplementary material for "Evolution of gene expression across species and specialized zooids in Siphonophora": Gene trees: 3ae033dd3dbfc7a07835e73fa76777fd.txt

```
((Physalia_physalis@357128:0.129050434,(Physalia_physalis@307429:0.09599153313,Physalia_physalis@315936:0.09599153313)n14:0.03305890086)n10:0.07525414772,((Apolemia_lanosa@3314271:0.06503260191,Apolemia_lanosa@3384068:0.06503260191)n16:0.1155624367,((((Diphyes_dispar@4176985:0.02813515125,Diphyes_dispar@4161000:0.02813515125)n38:0.001530962605,Diphyes_dispar@4116699:0.02966611386)n36:0.1185321144,((((Agalma_elegans@648098:0.02908816954,Agalma_elegans@648102:0.02908816954)n57:0.03677585523,(Nanomia_bijuga@847690:0.06264911832,Nanomia_bijuga@847688:0.06264911832)n60:0.00321490645)n55:0.02517893655,Nanomia_bijuga@847686:0.09104296133)n52:0.01084943607,((Frillagalma_vityazi@1633948:1.776629164e-06,Frillagalma_vityazi@1633943:1.776629164e-06)n69:0.07246525088,Frillagalma_vityazi@1633947:0.0724670275)n67:0.0294253699)n50:0.04630583085)n24:0.01319330695,Bargmannia_elongata@1441149:0.1613915352)n22:0.0192035034)n15:0.02370954311)n9;
```
