## Supplementary material for "Evolution of gene expression across species and specialized zooids in Siphonophora": Gene trees: 3b9fc18dbd5a6dab7bf148c74b64cd95.txt

```
(Physalia_physalis@371939:0.2043045817,(Bargmannia_elongata@1490762:0.1805950386,((Agalma_elegans@613872:0.05296518443,Nanomia_bijuga@798230:0.05296518443)n22:0.09958161697,(Frillagalma_vityazi@1494826:0.1481982283,Diphyes_dispar@4080133:0.1481982283)n27:0.004348573147)n15:0.0280482372)n10:0.02370954311)n8;
```
