## Supplementary material for "Evolution of gene expression across species and specialized zooids in Siphonophora": Gene trees: 3b80b6d8a098c2dd66da14013310a849.txt

```
(((Apolemia_lanosa@3315052:0.1649278591,((((Agalma_elegans@605066:0.0311246605,Nanomia_bijuga@962797:0.0311246605)n28:0.02784494243,Nanomia_bijuga@963979:0.05896960293)n26:0.04292279447,Frillagalma_vityazi@1517335:0.1018923974)n21:0.03821319335,Diphyes_dispar@4113569:0.1401055908)n18:0.02482226836)n14:0.0156671795,Bargmannia_elongata@1482198:0.1805950386)n13:0.02370954311,(Physalia_physalis@379963:0.1008985431,Physalia_physalis@357912:0.1008985431)n51:0.1034060386)n12;
```
