## Supplementary material for "Evolution of gene expression across species and specialized zooids in Siphonophora": Gene trees: 3b095e15c9bfce16c3837fc361351b78.txt

```
((Agalma_elegans@581197:0.06586402478,Nanomia_bijuga@948360:0.06586402478)n4:0.08233420348,Diphyes_dispar@4187947:0.1481982283)n2;
```
