## Supplementary material for "Evolution of gene expression across species and specialized zooids in Siphonophora": Gene trees: 03b170ce69526b3d0153e3fd481f5146.txt

```
((Physalia_physalis@363067:0.1455817207,(Apolemia_lanosa@3372631:0.03712380934,Apolemia_lanosa@3372633:0.03712380934)n10:0.1084579113)n5:0.05872286102,(Bargmannia_elongata@1311266:0.1613915352,(((Agalma_elegans@608716:0.06586402478,Nanomia_bijuga@856434:0.06586402478)n22:0.03602837263,(Frillagalma_vityazi@1626273:0.05911420127,Frillagalma_vityazi@1626264:0.05911420127)n27:0.04277819613)n19:0.04630583085,Diphyes_dispar@4270953:0.1481982283)n15:0.01319330695)n11:0.0429130465)n4;
```
