## Supplementary material for "Evolution of gene expression across species and specialized zooids in Siphonophora": Gene trees: 3b868e7db48f499e9b2632a2330a02af.txt

```
(Physalia_physalis@339554:0.2043045817,(Bargmannia_elongata@1372762:0.1613915352,((Agalma_elegans@636749:0.1018923974,(Frillagalma_vityazi@1509314:0.09146752492,Nanomia_bijuga@944695:0.09146752492)n25:0.01042487248)n18:0.04630583085,Diphyes_dispar@4198615:0.1481982283)n13:0.01319330695)n9:0.0429130465)n6;
```
