## Supplementary material for "Evolution of gene expression across species and specialized zooids in Siphonophora": Gene trees: 3b2434a313600dc2e414233e3ddf881b.txt

```
(((Nanomia_bijuga@905953:0.1018923974,Frillagalma_vityazi@1708585:0.1018923974)n11:0.03291736423,Diphyes_dispar@4129563:0.1348097616)n10:0.02658177357,Bargmannia_elongata@1433058:0.1613915352)n5;
```
