## Supplementary material for "Evolution of gene expression across species and specialized zooids in Siphonophora": Gene trees: 3b3843fd5165237036ee32fc0f9f7aef.txt

```
(Physalia_physalis@360589:0.2043045817,(Apolemia_lanosa@3351387:0.1805950386,(Bargmannia_elongata@1346388:0.1613915352,(Diphyes_dispar@4232803:0.1481982283,(Frillagalma_vityazi@1568317:0.0992394114,(Nanomia_bijuga@790113:0.06586402478,Agalma_elegans@631526:0.06586402478)n31:0.03337538663)n28:0.04895881685)n14:0.01319330695)n12:0.0192035034)n8:0.02370954311)n6;
```
