## Supplementary material for "Evolution of gene expression across species and specialized zooids in Siphonophora": Gene trees: 3b6374f09ef673f1748296e78b8201a8.txt

```
(Physalia_physalis@332001:0.2043045817,(Bargmannia_elongata@1402251:0.1613915352,((Frillagalma_vityazi@1610066:0.1018923974,((Agalma_elegans@605789:0.04890063937,Nanomia_bijuga@795360:0.04890063937)n26:0.05268752107,(Agalma_elegans@523016:0.09330942335,Nanomia_bijuga@937190:0.09330942335)n28:0.008278737096)n23:0.0003042369572)n21:0.04630583085,Diphyes_dispar@4274908:0.1481982283)n16:0.01319330695)n10:0.0429130465)n7;
```
