## Supplementary material for "Evolution of gene expression across species and specialized zooids in Siphonophora": Gene trees: 3b47563ef92897338ffcd3b0e1fc29d8.txt

```
((((Bargmannia_elongata@1356141:0.125650973,Physalia_physalis@376593:0.125650973)n15:0.03475904529,(Frillagalma_vityazi@1592690:0.1481982283,((Agalma_elegans@561148:0.06586402478,Nanomia_bijuga@947803:0.06586402478)n24:0.06590064855,Diphyes_dispar@4109168:0.1317646733)n21:0.01643355493)n18:0.01221179003)n13:0.01712910544,Physalia_physalis@376598:0.1775391237)n12:0.02676545799,Apolemia_lanosa@3327846:0.2043045817)n10;
```
