## Supplementary material for "Evolution of gene expression across species and specialized zooids in Siphonophora": Gene trees: 3b912961c1037d01105bb3ae081d3686.txt

```
((Physalia_physalis@333501:0.2043045817,((((Agalma_elegans@646150:0.06586402478,Nanomia_bijuga@845584:0.06586402478)n16:0.03602837263,Frillagalma_vityazi@1711275:0.1018923974)n12:0.04377842906,Bargmannia_elongata@1391358:0.1456708265)n8:0.01572070875,Diphyes_dispar@4252443:0.1613915352)n7:0.0429130465)n5:0.1515755335,Apolemia_lanosa@3359233:0.3558801152)n1;
```
