## Supplementary material for "Evolution of gene expression across species and specialized zooids in Siphonophora": Gene trees: 3ba422a85683926e0522360ec3a007e2.txt

```
(Physalia_physalis@376675:0.2043045817,((Bargmannia_elongata@1335346:0.1613915352,(Diphyes_dispar@4155258:0.1481982283,((Agalma_elegans@562812:0.06170787468,Nanomia_bijuga@789304:0.06170787468)n39:0.04018452272,(Frillagalma_vityazi@1646123:0.1008195181,(Frillagalma_vityazi@1646121:0.08959843019,Frillagalma_vityazi@1646120:0.08959843019)n44:0.01122108795)n43:0.001072879264)n34:0.04630583085)n15:0.01319330695)n11:0.0192035034,(Apolemia_lanosa@3361285:0.03184757075,(Apolemia_lanosa@3359727:9.563152349e-07,Apolemia_lanosa@3324310:9.563152349e-07)n48:0.03184661443)n47:0.1487474679)n10:0.02370954311)n8;
```
