## Supplementary material for "Evolution of gene expression across species and specialized zooids in Siphonophora": Gene trees: 3bb3a7036eb08e13ca7b1ed8e5ac5f3e.txt

```
(Physalia_physalis@340526:0.2043045817,((Bargmannia_elongata@1337632:0.1613915352,(((Nanomia_bijuga@870068:0.1011179033,Agalma_elegans@589363:0.1011179033)n24:0.006621992902,Frillagalma_vityazi@1589906:0.1077398962)n23:0.04045833205,(Diphyes_dispar@4102943:0.04165157388,Diphyes_dispar@4263989:0.04165157388)n47:0.1065466544)n20:0.01319330695)n14:0.0192035034,(Apolemia_lanosa@3363357:0.03209011317,Apolemia_lanosa@3353650:0.03209011317)n53:0.1485049254)n13:0.02370954311)n10;
```
