## Supplementary material for "Evolution of gene expression across species and specialized zooids in Siphonophora": Gene trees: 3bb78a2ed8ce05298ea213d4d8b91a95.txt

```
(Physalia_physalis@310213:0.2043045817,((Bargmannia_elongata@1354591:0.1613915352,((Frillagalma_vityazi@1541422:0.1207827507,((Agalma_elegans@556765:0.06586402478,Nanomia_bijuga@963853:0.06586402478)n28:0.03602837263,Frillagalma_vityazi@1565298:0.1018923974)n26:0.01889035328)n20:0.02741547758,Diphyes_dispar@4287656:0.1481982283)n16:0.01319330695)n11:0.0192035034,(Apolemia_lanosa@3347255:0.1708886423,Apolemia_lanosa@3382080:0.1708886423)n46:0.009706396277)n10:0.02370954311)n8;
```
