## Supplementary material for "Evolution of gene expression across species and specialized zooids in Siphonophora": Gene trees: 3bb44044456ca98b9577ab63a77da1c7.txt

```
(Physalia_physalis@376334:0.2043045817,(Apolemia_lanosa@3372110:0.1805950386,(((Agalma_elegans@540476:0.0605282029,(Nanomia_bijuga@897363:0.05660649303,Nanomia_bijuga@897361:0.05660649303)n27:0.003921709871)n25:0.082938639,((Frillagalma_vityazi@1610218:0.05644238312,Frillagalma_vityazi@1610227:0.05644238312)n32:0.07557597454,Diphyes_dispar@4102776:0.1320183577)n30:0.01144848424)n22:0.01792469331,Bargmannia_elongata@1322277:0.1613915352)n20:0.0192035034)n17:0.02370954311)n15;
```
