## Supplementary material for "Evolution of gene expression across species and specialized zooids in Siphonophora": Gene trees: 3bbac4cb96d35631b175f8ccde8907ca.txt

```
((Apolemia_lanosa@3346291:0.1689365553,(Physalia_physalis@308161:0.1298999331,Physalia_physalis@308166:0.1298999331)n14:0.0390366222)n10:0.2036888651,(Nanomia_bijuga@810339:0.14536763,(Apolemia_lanosa@3331505:0.1375546792,Diphyes_dispar@4250055:0.1375546792)n41:0.007812950834)n34:0.2272577904)n5;
```
