## Supplementary material for "Evolution of gene expression across species and specialized zooids in Siphonophora": Gene trees: 3bd4fa1814a576a2f2cce4d32aff960b.txt

```
((((Bargmannia_elongata@1473675:0.006566470451,Bargmannia_elongata@1473676:0.006566470451)n16:0.1548250648,(((Diphyes_dispar@4206203:0.01301137806,Diphyes_dispar@4255396:0.01301137806)n36:0.05497074419,Diphyes_dispar@4236360:0.06798212224)n35:0.06344477226,((Nanomia_bijuga@860849:0.1204536331,Agalma_elegans@528208:0.1204536331)n42:0.001554674239,(Frillagalma_vityazi@1612716:0.07410834775,Frillagalma_vityazi@1612714:0.07410834775)n58:0.04789995954)n41:0.009418587204)n25:0.02996464071)n11:0.0429130465,Physalia_physalis@326468:0.2043045817)n9:1.704902569,((Apolemia_lanosa@3326666:0.1882416692,Physalia_physalis@372228:0.1882416692)n74:0.01606291248,(Bargmannia_elongata@1388298:0.1613915352,((Agalma_elegans@588112:0.06586402478,(Nanomia_bijuga@808140:0.06175238673,Nanomia_bijuga@808141:0.06175238673)n87:0.004111638043)n85:0.08233420348,Diphyes_dispar@4202719:0.1481982283)n81:0.01319330695)n78:0.0429130465)n73:1.704902569)n0;
```
