## Supplementary material for "Evolution of gene expression across species and specialized zooids in Siphonophora": Gene trees: 3bdf41f0950e0a2789047ac5e5b07213.txt

```
(Physalia_physalis@388441:0.2043045817,(((Agalma_elegans@618939:0.121832262,((Agalma_elegans@596598:0.06586402478,Nanomia_bijuga@941673:0.06586402478)n24:0.03602837263,Frillagalma_vityazi@1522972:0.1018923974)n21:0.01993986464)n16:0.02636596622,(Diphyes_dispar@4095809:0.08232961597,Diphyes_dispar@4291938:0.08232961597)n39:0.06586861228)n13:0.01319330695,((Bargmannia_elongata@1291929:0.06715533157,(Bargmannia_elongata@1291930:0.002985734962,Bargmannia_elongata@1291928:0.002985734962)n48:0.0641695966)n47:0.07778250277,Bargmannia_elongata@1423779:0.1449378343)n45:0.01645370087)n12:0.0429130465)n6;
```
