## Supplementary material for "Evolution of gene expression across species and specialized zooids in Siphonophora": Gene trees: 3bf51c46c737dc883cbe3cd742a5d461.txt

```
(Physalia_physalis@322589:0.2043045817,((Apolemia_lanosa@3330090:0.1641175224,Bargmannia_elongata@1456976:0.1641175224)n11:0.01647751619,(((Agalma_elegans@589313:0.06586402478,Nanomia_bijuga@837245:0.06586402478)n23:0.03602837263,Frillagalma_vityazi@1725667:0.1018923974)n20:0.04630583085,((Diphyes_dispar@4165948:0.02007892313,Diphyes_dispar@4165950:0.02007892313)n41:0.09591924889,Diphyes_dispar@4176628:0.115998172)n35:0.03220005623)n18:0.03239681035)n10:0.02370954311)n8;
```
