## Supplementary material for "Evolution of gene expression across species and specialized zooids in Siphonophora": Gene trees: 3bf52ad1ae42d928f397b743e163d40a.txt

```
((Physalia_physalis@356706:0.2043045817,(Bargmannia_elongata@1482275:0.1805950386,(Apolemia_lanosa@3367786:0.1728877383,((Agalma_elegans@594698:0.1018923974,Frillagalma_vityazi@1696878:0.1018923974)n35:0.04630583085,(Diphyes_dispar@4130623:0.1402834303,Diphyes_dispar@4106310:0.1402834303)n44:0.007914797976)n25:0.02468951003)n22:0.007707300318)n18:0.02370954311)n17:0.01645636847,(((Agalma_elegans@634228:0.06586402478,Nanomia_bijuga@855893:0.06586402478)n72:0.002234197316,Agalma_elegans@634227:0.06809822209)n71:0.1362063596,Physalia_physalis@356699:0.2043045817)n65:0.01645636847)n16;
```
