## Supplementary material for "Evolution of gene expression across species and specialized zooids in Siphonophora": Gene trees: 3bfb9e63f2c21200233c268db46a36c8.txt

```
(Apolemia_lanosa@3367610:0.3310569854,(Physalia_physalis@360915:0.2043045817,(Apolemia_lanosa@3359488:0.1805950386,((Frillagalma_vityazi@1579056:0.09905150643,((Agalma_elegans@509850:0.06586402478,Nanomia_bijuga@842742:0.06586402478)n20:0.0300286791,(Agalma_elegans@559721:0.05278343005,Nanomia_bijuga@831904:0.05278343005)n24:0.04310927383)n19:0.003158802553)n17:0.04237004723,Diphyes_dispar@4173820:0.1414215537)n14:0.03917348494)n8:0.02370954311)n6:0.1267524037)n2;
```
