## Supplementary material for "Evolution of gene expression across species and specialized zooids in Siphonophora": Gene trees: 3bfce6963123851f1de4b97960428254.txt

```
(((Apolemia_lanosa@3335008:0.08505154972,(Apolemia_lanosa@3344950:0.04685602348,Apolemia_lanosa@3368829:0.04685602348)n12:0.03819552624)n11:0.09590317648,((Physalia_physalis@338433:0.0985562176,Physalia_physalis@338432:0.0985562176)n18:0.07259404842,Physalia_physalis@319995:0.171150266)n15:0.009804460173)n9:0.02334985551,(Bargmannia_elongata@1318734:0.1613915352,((((Agalma_elegans@649094:0.06586402478,((Nanomia_bijuga@856253:0.0597021451,Nanomia_bijuga@856257:0.0597021451)n41:0.005684696631,(Nanomia_bijuga@856254:0.05130099142,Nanomia_bijuga@856255:0.05130099142)n43:0.01408585032)n39:0.0004771830402)n37:0.01911145977,(Frillagalma_vityazi@1656588:0.04943897789,Frillagalma_vityazi@1656587:0.04943897789)n47:0.03553650666)n35:0.01785587062,Frillagalma_vityazi@1656586:0.1028313552)n32:0.04536687309,(Diphyes_dispar@4155834:0.08859254202,(Diphyes_dispar@4260018:0.05370778579,((Diphyes_dispar@4241639:0.02124486484,Diphyes_dispar@4182667:0.02124486484)n81:0.0208106888,Diphyes_dispar@4178325:0.04205555364)n79:0.01165223215)n78:0.03488475623)n69:0.05960568623)n29:0.01319330695)n20:0.0429130465)n8;
```
