## Supplementary material for "Evolution of gene expression across species and specialized zooids in Siphonophora": Gene trees: 3c0ae4c6c5e5b7bd0fefd1dda7de3172.txt

```
(Physalia_physalis@334675:0.2043045817,(Bargmannia_elongata@1379507:0.1613915352,(Diphyes_dispar@4148611:0.1481982283,(Frillagalma_vityazi@1662621:0.1018923974,Agalma_elegans@625915:0.1018923974)n21:0.04630583085)n13:0.01319330695)n10:0.0429130465)n8;
```
