## Supplementary material for "Evolution of gene expression across species and specialized zooids in Siphonophora": Gene trees: 3c5e9c1de5ca557f2062cac3b3731af8.txt

```
(Physalia_physalis@380359:0.2043045817,(Apolemia_lanosa@3384237:0.1805950386,(Bargmannia_elongata@1380744:0.1613915352,(((Agalma_elegans@626998:0.05521658443,Nanomia_bijuga@970325:0.05521658443)n22:0.04667581297,Frillagalma_vityazi@1729162:0.1018923974)n18:0.04630583085,Diphyes_dispar@4267344:0.1481982283)n16:0.01319330695)n12:0.0192035034)n9:0.02370954311)n7;
```
