## Supplementary material for "Evolution of gene expression across species and specialized zooids in Siphonophora": Gene trees: 3c8a2a0cfdcd337dfe8751fb38d37e93.txt

```
(Apolemia_lanosa@3354167:0.1805950386,(Bargmannia_elongata@1427309:0.1613907184,(Frillagalma_vityazi@1643009:0.1481982283,Diphyes_dispar@4080153:0.1481982283)n7:0.01319249014)n4:0.01920432021)n0;
```
