## Supplementary material for "Evolution of gene expression across species and specialized zooids in Siphonophora": Gene trees: 3c8ab8cff18dec7818c1f80b67cf265f.txt

```
(Bargmannia_elongata@1426443:0.1805950386,(((Agalma_elegans@538152:0.06586402478,Nanomia_bijuga@812974:0.06586402478)n17:0.05459738908,(Frillagalma_vityazi@1632388:0.05924022884,Frillagalma_vityazi@1657142:0.05924022884)n23:0.06122118501)n14:0.02773388408,Diphyes_dispar@4291836:0.1481952979)n12:0.03239974066)n6;
```
