## Supplementary material for "Evolution of gene expression across species and specialized zooids in Siphonophora": Gene trees: 3c14bd9f9a54d5c30a20bf3cfedaaaf1.txt

```
((Bargmannia_elongata@1373575:0.15586944,(((Agalma_elegans@519205:0.09946708803,Frillagalma_vityazi@1720166:0.09946708803)n17:0.02597751634,(Agalma_elegans@519204:0.1018923974,Frillagalma_vityazi@1720169:0.1018923974)n20:0.02355220697)n14:0.02275362388,Diphyes_dispar@4287448:0.1481982283)n13:0.007671211774)n11:0.04843514168,(Physalia_physalis@377962:0.101431043,(Physalia_physalis@377967:0.01771853454,Physalia_physalis@377964:0.01771853454)n43:0.08371250847)n42:0.1028735387)n8;
```
