## Supplementary material for "Evolution of gene expression across species and specialized zooids in Siphonophora": Gene trees: 3c24ffccfe86c9e7c4ea580be6de56fc.txt

```
((Apolemia_lanosa@3363424:0.03138933184,Apolemia_lanosa@3385701:0.03138933184)n13:0.1729152499,(Physalia_physalis@308194:0.1846697912,(Bargmannia_elongata@1342882:0.1613915352,(((Agalma_elegans@586166:0.05103063423,Nanomia_bijuga@845012:0.05103063423)n31:0.05086176318,Frillagalma_vityazi@1619625:0.1018923974)n27:0.04630583085,(Diphyes_dispar@4163957:0.1130581126,Diphyes_dispar@4111100:0.1130581126)n37:0.03514011564)n21:0.01319330695)n16:0.02327825596)n14:0.01963479054)n10;
```
