## Supplementary material for "Evolution of gene expression across species and specialized zooids in Siphonophora": Gene trees: 3c57a5c2cb4621731fc83dea7ffbb9fe.txt

```
(((Apolemia_lanosa@3328169:0.06696295871,Apolemia_lanosa@3359111:0.06696295871)n15:0.1053578862,((Bargmannia_elongata@1475063:0.04501982994,Bargmannia_elongata@1475068:0.04501982994)n20:0.119252045,(Bargmannia_elongata@1475062:4.821484985e-06,Bargmannia_elongata@1475066:4.821484985e-06)n24:0.1642670534)n18:0.008048969977)n14:0.008274193712,((Diphyes_dispar@4186279:0.0507517309,Diphyes_dispar@4186277:0.0507517309)n28:0.09744649736,((Agalma_elegans@579969:0.08060482355,Agalma_elegans@579968:0.08060482355)n48:0.02128757386,(Frillagalma_vityazi@1622776:0.0622198622,(Frillagalma_vityazi@1656206:0.0546618177,Frillagalma_vityazi@1533525:0.0546618177)n54:0.007558044492)n53:0.03967253521)n43:0.04630583085)n25:0.03239681035)n13;
```
