## Supplementary material for "Evolution of gene expression across species and specialized zooids in Siphonophora": Gene trees: 3c77e9457774fa683e390434ee492249.txt

```
(((Apolemia_lanosa@3361933:0.2043045817,Physalia_physalis@368454:0.2043045817)n11:0.03355054239,Physalia_physalis@318023:0.2378551241)n10:0.08490090451,(Bargmannia_elongata@1483907:0.1613915352,(((Agalma_elegans@645849:0.1126858182,Frillagalma_vityazi@1734346:0.1126858182)n22:0.02926660913,((Agalma_elegans@645843:0.06586402478,Nanomia_bijuga@780239:0.06586402478)n28:0.02172425634,Frillagalma_vityazi@1734339:0.08758828111)n27:0.05436414622)n21:0.006245800927,Diphyes_dispar@4199967:0.1481982283)n19:0.01319330695)n15:0.1613644934)n7;
```
