## Supplementary material for "Evolution of gene expression across species and specialized zooids in Siphonophora": Gene trees: 3c632798175cee9258aac54f7f5b399a.txt

```
((Bargmannia_elongata@1364997:0.1613915352,(Frillagalma_vityazi@1671509:0.147063992,((Agalma_elegans@541641:0.06586402478,Nanomia_bijuga@921132:0.06586402478)n20:0.07027053382,Diphyes_dispar@4085030:0.1361345586)n19:0.01092943342)n15:0.0143275432)n7:0.0429130465,Physalia_physalis@348820:0.2043045817)n5;
```
