## Supplementary material for "Evolution of gene expression across species and specialized zooids in Siphonophora": Gene trees: 3ca14cf1548958577bd462d9c4f8cf21.txt

```
((Apolemia_lanosa@3371445:0.1805950386,(Bargmannia_elongata@1348648:0.1613915352,(((Agalma_elegans@611722:0.06272858826,Nanomia_bijuga@787484:0.06272858826)n20:0.03916380914,Frillagalma_vityazi@1554683:0.1018923974)n14:0.04630583085,(Diphyes_dispar@4149225:0.123377502,Diphyes_dispar@4207324:0.123377502)n29:0.0248207263)n12:0.01319330695)n8:0.0192035034)n5:0.02370954311,Physalia_physalis@317651:0.2043045817)n4;
```
