## Supplementary material for "Evolution of gene expression across species and specialized zooids in Siphonophora": Gene trees: 3ca907da8e3554486b92e0a1ed891b21.txt

```
(Physalia_physalis@344905:0.2043045817,(Apolemia_lanosa@3320249:0.1805950386,(((((Agalma_elegans@517300:1.931314268e-06,Agalma_elegans@646859:1.931314268e-06)n18:0.06586209346,Nanomia_bijuga@959339:0.06586402478)n16:0.03602837263,Frillagalma_vityazi@1688585:0.1018923974)n13:0.04783500088,Bargmannia_elongata@1389769:0.1497273983)n11:0.01166413693,Diphyes_dispar@4297475:0.1613915352)n10:0.0192035034)n7:0.02370954311)n5;
```
