## Supplementary material for "Evolution of gene expression across species and specialized zooids in Siphonophora": Gene trees: 3cb6f6476536b6fd4ff43bf928084cf7.txt

```
(((Physalia_physalis@375640:0.1825354121,(Apolemia_lanosa@3353389:0.04158097879,Apolemia_lanosa@3317030:0.04158097879)n17:0.1409544333)n13:0.01960782533,Bargmannia_elongata@1418619:0.2021432374)n12:0.002161344302,(((Agalma_elegans@629597:0.08399533045,Nanomia_bijuga@915057:0.08399533045)n26:0.01357629566,Frillagalma_vityazi@1643073:0.09757162612)n25:0.05062660214,Diphyes_dispar@4274638:0.1481982283)n21:0.05610635346)n11;
```
