## Supplementary material for "Evolution of gene expression across species and specialized zooids in Siphonophora": Gene trees: 3cf9cc32fcae940f86f00536a4152ff2.txt

```
(Physalia_physalis@387912:0.2043045817,(Apolemia_lanosa@3375139:0.1805950386,(Bargmannia_elongata@1362739:0.1613915352,(Nanomia_bijuga@851993:0.06586402478,Agalma_elegans@543916:0.06586402478)n17:0.09552751043)n7:0.0192035034)n4:0.02370954311)n3;
```
