## Supplementary material for "Evolution of gene expression across species and specialized zooids in Siphonophora": Gene trees: 3cf778be55e09928c4194b6105d6d398.txt

```
((Physalia_physalis@338048:0.1966240674,((Bargmannia_elongata@1368072:0.1613915352,((Frillagalma_vityazi@1624024:0.1220083073,Nanomia_bijuga@851546:0.1220083073)n16:0.02618992096,Diphyes_dispar@4181974:0.1481982283)n15:0.01319330695)n11:0.03361535809,(Agalma_elegans@534984:0.09330942335,Nanomia_bijuga@815672:0.09330942335)n30:0.10169747)n10:0.001617174115)n8:0.007680514294,Apolemia_lanosa@3361256:0.2043045817)n7;
```
