## Supplementary material for "Evolution of gene expression across species and specialized zooids in Siphonophora": Gene trees: 3cf902a0196ad0da8370847701849ab7.txt

```
(Physalia_physalis@343189:0.2744824448,(Agalma_elegans@647114:0.1805950386,(Frillagalma_vityazi@1708763:0.1805947904,((Bargmannia_elongata@1434482:0.07622307967,Bargmannia_elongata@1469099:0.07622307967)n21:0.0933633818,(Apolemia_lanosa@3326887:0.157784359,(Diphyes_dispar@4076100:0.05809592886,(Diphyes_dispar@4137775:0.04260640422,Diphyes_dispar@4256765:0.04260640422)n45:0.01548952464)n42:0.09968843016)n31:0.01180210244)n17:0.01100832895)n15:2.48196152e-07)n10:0.09388740624)n7;
```
