## Supplementary material for "Evolution of gene expression across species and specialized zooids in Siphonophora": Gene trees: 3d1a2b2431af64ce04389479b2525138.txt

```
(Physalia_physalis@334319:0.2043045817,((((Agalma_elegans@546686:0.1018923974,Frillagalma_vityazi@1590609:0.1018923974)n14:0.03627669958,Bargmannia_elongata@1289461:0.138169097)n10:0.02322243822,Diphyes_dispar@4080854:0.1613915352)n9:0.0192035034,(Apolemia_lanosa@3332170:0.03356318071,Apolemia_lanosa@3364491:0.03356318071)n36:0.1470318579)n8:0.02370954311)n7;
```
