## Supplementary material for "Evolution of gene expression across species and specialized zooids in Siphonophora": Gene trees: 3d2d35634fca19a361e777e51a406092.txt

```
((Apolemia_lanosa@3371745:0.1805950386,(Bargmannia_elongata@1381982:0.1613915352,(((Agalma_elegans@607112:0.06182472234,Nanomia_bijuga@839889:0.06182472234)n22:0.04006767506,Frillagalma_vityazi@1579474:0.1018923974)n17:0.04630583085,Diphyes_dispar@4094816:0.1481982283)n11:0.01319330695)n7:0.0192035034)n4:0.2407860247,((((Diphyes_dispar@4192669:0.0338099401,(Diphyes_dispar@4119807:0.0220182067,(Diphyes_dispar@4073946:0.02058796929,Diphyes_dispar@4112712:0.02058796929)n52:0.001430237403)n51:0.0117917334)n48:0.1275815951,(((Agalma_elegans@541178:0.02088626623,Agalma_elegans@541185:0.02088626623)n59:0.1011220411,Frillagalma_vityazi@1708220:0.1220083073)n54:0.02910172767,(Bargmannia_elongata@1357310:0.03898171608,Bargmannia_elongata@1357302:0.03898171608)n74:0.1121283189)n53:0.01028150024)n35:0.0192035034,(Apolemia_lanosa@3331106:0.04644701653,Apolemia_lanosa@3329158:0.04644701653)n78:0.1341480221)n34:0.1322388528,((((Agalma_elegans@577638:0.06586402478,Nanomia_bijuga@795152:0.06586402478)n87:0.06086378855,Diphyes_dispar@4278479:0.1267278133)n85:0.03697046424,Apolemia_lanosa@3359822:0.1636982776)n82:0.01689676104,Bargmannia_elongata@1442836:0.1805950386)n81:0.1322388528)n33:0.1085471719)n0;
```
