## Supplementary material for "Evolution of gene expression across species and specialized zooids in Siphonophora": Gene trees: 3d14e0eab1a0bb4939f15ff2942b5142.txt

```
((((Agalma_elegans@565512:0.06586402478,Nanomia_bijuga@803119:0.06586402478)n19:0.03602837263,Frillagalma_vityazi@1575765:0.1018923974)n15:0.03136209858,Diphyes_dispar@4171121:0.133254496)n13:0.02813703923,Bargmannia_elongata@1296644:0.1613915352)n10;
```
