## Supplementary material for "Evolution of gene expression across species and specialized zooids in Siphonophora": Gene trees: 03d786ad03de338f3a5285c1a42839a0.txt

```
((Apolemia_lanosa@3346110:0.2043045817,((((Nanomia_bijuga@896971:0.06288860511,Agalma_elegans@617855:0.06288860511)n18:0.0390037923,Frillagalma_vityazi@1656601:0.1018923974)n15:0.04630583085,Diphyes_dispar@4135422:0.1481982283)n12:0.01319330695,(Bargmannia_elongata@1353279:0.1530670193,Bargmannia_elongata@1353276:0.1530670193)n29:0.008324515927)n11:0.0429130465)n8:0.06510810649,((((Agalma_elegans@613648:0.06528271785,Nanomia_bijuga@879253:0.06528271785)n46:0.03660967956,((Frillagalma_vityazi@1573453:0.06484533127,Frillagalma_vityazi@1573457:0.06484533127)n49:0.004956132544,Frillagalma_vityazi@1573454:0.06980146382)n48:0.03209093358)n39:0.04630583085,Diphyes_dispar@4111013:0.1481982283)n37:0.008596392782,Bargmannia_elongata@1411892:0.156794621)n36:0.1126180672)n7;
```
