## Supplementary material for "Evolution of gene expression across species and specialized zooids in Siphonophora": Gene trees: 3d903d7722ce8e22ec8f43867b6b3871.txt

```
(Bargmannia_elongata@1313474:0.1201623018,(Nanomia_bijuga@848185:0.06353450897,Nanomia_bijuga@848187:0.06353450897)n9:0.05662779283)n4;
```
