## Supplementary material for "Evolution of gene expression across species and specialized zooids in Siphonophora": Gene trees: 3d7871e4e31e165091709a7b99d74125.txt

```
((Bargmannia_elongata@1427548:0.1613915352,(((Agalma_elegans@595068:0.06586402478,(Nanomia_bijuga@905625:0.06036557495,Nanomia_bijuga@905621:0.06036557495)n30:0.00549844982)n27:0.02985610047,(Frillagalma_vityazi@1508207:0.09058666546,Frillagalma_vityazi@1508209:0.09058666546)n34:0.005133459784)n24:0.05247810301,Diphyes_dispar@4213642:0.1481982283)n21:0.01319330695)n13:0.0429130465,(Physalia_physalis@344638:0.1783877576,(Physalia_physalis@340388:0.09704120769,Physalia_physalis@344629:0.09704120769)n63:0.08134654986)n58:0.02591682416)n10;
```
