## Supplementary material for "Evolution of gene expression across species and specialized zooids in Siphonophora": Gene trees: 3d9640be47d67667d391471952abe0f0.txt

```
((Bargmannia_elongata@1383354:0.1792253938,(Physalia_physalis@347338:0.1712970152,(((Agalma_elegans@520550:0.06586402478,Nanomia_bijuga@809555:0.06586402478)n22:0.03602837263,Frillagalma_vityazi@1726544:0.1018923974)n19:0.04630583085,Diphyes_dispar@4168098:0.1481982283)n16:0.02309878698)n14:0.007928378594)n10:0.02507918788,Apolemia_lanosa@3373436:0.2043045817)n9;
```
