## Supplementary material for "Evolution of gene expression across species and specialized zooids in Siphonophora": Gene trees: 3d9839e2933adcb4c1b18c84d0f4dce5.txt

```
((Apolemia_lanosa@3340579:0.1805950386,(Bargmannia_elongata@1368549:0.1613915352,(((Agalma_elegans@574573:0.06586402478,Nanomia_bijuga@892057:0.06586402478)n33:0.03397749979,Frillagalma_vityazi@1721245:0.09984152457)n29:0.04278945807,(Diphyes_dispar@4160034:0.06697294263,Diphyes_dispar@4175875:0.06697294263)n43:0.07565804)n27:0.01876055257)n18:0.0192035034)n15:0.02370954311,Physalia_physalis@376088:0.2043045817)n14;
```
