## Supplementary material for "Evolution of gene expression across species and specialized zooids in Siphonophora": Gene trees: 3d5654667db137e42c757a0a73fd153f.txt

```
(Bargmannia_elongata@1344687:0.2043045817,((Apolemia_lanosa@3382792:0.1653543052,(Physalia_physalis@375384:0.127233992,Physalia_physalis@375381:0.127233992)n15:0.03812031322)n11:0.00888337852,(((Agalma_elegans@528825:0.06586402478,Nanomia_bijuga@959578:0.06586402478)n24:0.03602837263,Frillagalma_vityazi@1555986:0.1018923974)n20:0.04630583085,Diphyes_dispar@4208756:0.1481982283)n18:0.02603945551)n10:0.03006689795)n6;
```
