## Supplementary material for "Evolution of gene expression across species and specialized zooids in Siphonophora": Gene trees: 3da9cb7d5d86ea059e78887b33abdaa4.txt

```
(Physalia_physalis@339100:0.2043045817,((((Agalma_elegans@608095:0.0459482576,Nanomia_bijuga@921051:0.0459482576)n17:0.04572633509,Frillagalma_vityazi@1693113:0.09167459269)n14:0.0529638537,(Bargmannia_elongata@1329891:0.1406491831,Bargmannia_elongata@1459188:0.1406491831)n19:0.003989263264)n11:0.01675308882,Diphyes_dispar@4128546:0.1613915352)n8:0.0429130465)n5;
```
