## Supplementary material for "Evolution of gene expression across species and specialized zooids in Siphonophora": Gene trees: 3dbc6b6eceb19b87443c6841f7df132d.txt

```
(((Physalia_physalis@384029:0.1033421962,Physalia_physalis@384027:0.1033421962)n19:0.02814945013,Physalia_physalis@384026:0.1314916464)n17:0.07281293535,(Apolemia_lanosa@3311777:0.1945473792,((Bargmannia_elongata@1445211:0.1118746696,Bargmannia_elongata@1445212:0.1118746696)n28:0.05718987025,(Apolemia_lanosa@3383451:0.1603397185,((((Agalma_elegans@523510:0.06586402478,(Nanomia_bijuga@888723:0.05602959043,Nanomia_bijuga@888725:0.05602959043)n59:0.009834434343)n56:0.01979343374,(Nanomia_bijuga@888721:0.08323879114,Nanomia_bijuga@888722:0.08323879114)n62:0.002418667377)n54:0.03635084878,(Frillagalma_vityazi@1672180:0.07587625892,Frillagalma_vityazi@1672178:0.07587625892)n69:0.04613204838)n50:0.03037072479,((Diphyes_dispar@4198083:0.06355721412,((Diphyes_dispar@4101692:0.01874557409,Diphyes_dispar@4212132:0.01874557409)n79:0.01739001265,Diphyes_dispar@4146570:0.03613558674)n76:0.02742162738)n75:0.0425707468,Physalia_physalis@384030:0.1061279609)n74:0.04625107116)n49:0.007960686403)n42:0.008724821319)n27:0.02548283937)n22:0.009757202538)n15;
```
