## Supplementary material for "Evolution of gene expression across species and specialized zooids in Siphonophora": Gene trees: 3dc8673198c041ecff492ede254f2f92.txt

```
(Physalia_physalis@385443:0.2043045817,(Apolemia_lanosa@3344957:0.1805950386,(Bargmannia_elongata@1438067:0.1613915352,((Agalma_elegans@594575:0.1018923974,Frillagalma_vityazi@1557780:0.1018923974)n19:0.04630583085,(Diphyes_dispar@4204074:0.01681811536,Diphyes_dispar@4095142:0.01681811536)n40:0.1313801129)n16:0.01319330695)n13:0.0192035034)n10:0.02370954311)n8;
```
