## Supplementary material for "Evolution of gene expression across species and specialized zooids in Siphonophora": Gene trees: 3dce55a2ffb6e42e658fa3e93568f94c.txt

```
((Bargmannia_elongata@1298593:0.08433037264,((Bargmannia_elongata@1444370:0.05891969135,Bargmannia_elongata@1462281:0.05891969135)n10:0.02517622229,(((Bargmannia_elongata@1378897:0.05486859235,Bargmannia_elongata@1297772:0.05486859235)n13:0.01327718906,(Bargmannia_elongata@1378893:0.05971325232,((Bargmannia_elongata@1462278:0.04778000114,Bargmannia_elongata@1297768:0.04778000114)n18:0.009543462411,Bargmannia_elongata@1297752:0.05732346355)n17:0.002389788768)n14:0.008432529085)n12:0.009366631631,Bargmannia_elongata@1297761:0.07751241304)n11:0.006583500605)n9:0.000234458994)n8:0.07706116257,Frillagalma_vityazi@1655543:0.1613915352)n2;
```
