## Supplementary material for "Evolution of gene expression across species and specialized zooids in Siphonophora": Gene trees: 3de5cccdba40bb9ff811672943a7e3aa.txt

```
(Physalia_physalis@363919:0.2043045817,((Apolemia_lanosa@3356786:0.1531555977,Bargmannia_elongata@1458299:0.1531555977)n13:0.02743944088,(((Agalma_elegans@547257:0.06586402478,Nanomia_bijuga@820992:0.06586402478)n22:0.03602837263,Frillagalma_vityazi@1573459:0.1018923974)n20:0.04630583085,Diphyes_dispar@4149489:0.1481982283)n19:0.03239681035)n12:0.02370954311)n10;
```
