## Supplementary material for "Evolution of gene expression across species and specialized zooids in Siphonophora": Gene trees: 3de5d3e301a28cea62d353689c463c79.txt

```
(Agalma_elegans@610573:0.2043045817,(Physalia_physalis@306611:0.1951986732,Physalia_physalis@352569:0.1951986732)n9:0.009105908491)n6;
```
