## Supplementary material for "Evolution of gene expression across species and specialized zooids in Siphonophora": Gene trees: 3df150c7100307a0d49ca655b896868f.txt

```
((Frillagalma_vityazi@1559182:0.1613915352,Bargmannia_elongata@1391717:0.1613915352)n3:0.0192035034,Apolemia_lanosa@3354878:0.1805950386)n2;
```
