## Supplementary material for "Evolution of gene expression across species and specialized zooids in Siphonophora": Gene trees: 3df642d1a6370cbf5b931fb5ef969a97.txt

```
((Bargmannia_elongata@1348574:0.1613915352,Diphyes_dispar@4108819:0.1613915352)n10:0.0429130465,(Physalia_physalis@370888:0.1895498029,(Apolemia_lanosa@3346558:0.1805950386,(Frillagalma_vityazi@1644415:0.1018923974,(Nanomia_bijuga@913953:0.04795602755,Agalma_elegans@590509:0.04795602755)n36:0.05393636985)n29:0.0787026412)n23:0.008954764288)n22:0.01475477882)n9;
```
