## Supplementary material for "Evolution of gene expression across species and specialized zooids in Siphonophora": Gene trees: 3e6b66e27ce7270ec8828a7e5c1326ba.txt

```
((Apolemia_lanosa@3353281:0.2043045817,(Physalia_physalis@337702:0.1728831915,((((Agalma_elegans@645056:0.06586402478,(Nanomia_bijuga@935320:3.942126338e-07,Nanomia_bijuga@956341:3.942126338e-07)n24:0.06586363056)n21:0.03602837263,((Frillagalma_vityazi@1562959:0.02201553138,Frillagalma_vityazi@1562957:0.02201553138)n31:0.07399126638,Frillagalma_vityazi@1665528:0.09600679776)n29:0.005885599644)n17:0.04630583085,Diphyes_dispar@4200911:0.1481982283)n15:0.01319330695,(Bargmannia_elongata@1289907:0.02339972826,(Bargmannia_elongata@1289908:0.01726353732,(Bargmannia_elongata@1289914:0.002025479971,Bargmannia_elongata@1289915:0.002025479971)n73:0.01523805735)n72:0.006136190936)n67:0.1379918069)n14:0.0114916563)n13:0.03142139021)n10:0.01414048881,((Apolemia_lanosa@3362946:0.0008012737685,Apolemia_lanosa@3343234:0.0008012737685)n78:0.03039842939,Apolemia_lanosa@3310526:0.03119970316)n77:0.1872453674)n9;
```
