## Supplementary material for "Evolution of gene expression across species and specialized zooids in Siphonophora": Gene trees: 3e8de411c501fc2a6715ebe1607f9ab8.txt

```
(Physalia_physalis@340020:0.2043045817,(Bargmannia_elongata@1346402:0.1805950386,(Apolemia_lanosa@3349090:0.1627244873,(Frillagalma_vityazi@1673719:0.1018923974,Agalma_elegans@575060:0.1018923974)n19:0.06083208993)n13:0.01787055127)n4:0.02370954311)n2;
```
