## Supplementary material for "Evolution of gene expression across species and specialized zooids in Siphonophora": Gene trees: 3e9de61977ab9abd337f63e9e6d3b33a.txt

```
(((Physalia_physalis@383793:0.06608952759,Physalia_physalis@383792:0.06608952759)n15:0.06110673124,Physalia_physalis@383794:0.1271962588)n13:0.07710832288,(((Bargmannia_elongata@1440196:0.131540177,(((Agalma_elegans@606949:0.06271381595,(Nanomia_bijuga@915205:0.05976938519,Nanomia_bijuga@915206:0.05976938519)n46:0.002944430763)n44:0.03917858145,(Frillagalma_vityazi@1550900:0.04533535882,Frillagalma_vityazi@1550905:0.04533535882)n51:0.05655703858)n39:0.0296476456,Frillagalma_vityazi@1550906:0.131540043)n34:1.340209348e-07)n22:0.02985135819,Diphyes_dispar@4196140:0.1613915352)n21:0.0192035034,(Apolemia_lanosa@3348596:0.02917257471,Apolemia_lanosa@3336282:0.02917257471)n82:0.1514224639)n20:0.02370954311)n12;
```
