## Supplementary material for "Evolution of gene expression across species and specialized zooids in Siphonophora": Gene trees: 3e21b8520ad48a5115bbc748637d7616.txt

```
((((Apolemia_lanosa@3384436:0.04979330041,Apolemia_lanosa@3352201:0.04979330041)n11:0.1145121529,(Physalia_physalis@348382:0.00820303604,Physalia_physalis@348386:0.00820303604)n18:0.1561024172)n10:0.02618816722,((((((Nanomia_bijuga@944978:0.007673544916,Nanomia_bijuga@944963:0.007673544916)n45:7.513161682e-07,Nanomia_bijuga@944966:0.007674296232)n44:0.0557815096,Nanomia_bijuga@944972:0.06345580583)n43:0.006524753262,Nanomia_bijuga@944973:0.06998055909)n41:0.01401477136,Agalma_elegans@603547:0.08399533045)n39:0.01789706695,Frillagalma_vityazi@1734694:0.1018923974)n37:0.08860122308)n9:0.01381096123,Bargmannia_elongata@1339470:0.2043045817)n8;
```
