## Supplementary material for "Evolution of gene expression across species and specialized zooids in Siphonophora": Gene trees: 3e42c4a662aaad63d0321c9673047c43.txt

```
((Apolemia_lanosa@3312301:0.1421444838,(Physalia_physalis@346291:0.1360094514,Physalia_physalis@346283:0.1360094514)n10:0.006135032379)n7:0.0621600979,(Bargmannia_elongata@1292100:0.1613915352,(((Agalma_elegans@608889:0.08399533045,Nanomia_bijuga@834058:0.08399533045)n27:0.01789706695,Frillagalma_vityazi@1653095:0.1018923974)n25:0.04630583085,Diphyes_dispar@4131874:0.1481982283)n16:0.01319330695)n12:0.0429130465)n6;
```
