## Supplementary material for "Evolution of gene expression across species and specialized zooids in Siphonophora": Gene trees: 3e51e11f7e72a5eebf7351fa76fe4441.txt

```
((((Agalma_elegans@520883:0.06586402478,Nanomia_bijuga@968286:0.06586402478)n23:0.03602837263,(Frillagalma_vityazi@1510045:0.0519340972,Frillagalma_vityazi@1510040:0.0519340972)n28:0.0499583002)n18:0.04161356846,Bargmannia_elongata@1448666:0.1435059659)n12:0.01788556934,Diphyes_dispar@4126096:0.1613915352)n11;
```
