## Supplementary material for "Evolution of gene expression across species and specialized zooids in Siphonophora": Gene trees: 3e334b61b2dbc1577bf748f849b08ebe.txt

```
(((Physalia_physalis@354529:0.4902742476,(Physalia_physalis@340341:0.4877564937,(Apolemia_lanosa@3387276:0.3134609997,(((Frillagalma_vityazi@1586881:0.1131163019,Frillagalma_vityazi@1586878:0.1131163019)n25:0.08362199051,Bargmannia_elongata@1468378:0.1967382924)n20:0.1127485107,(Bargmannia_elongata@1342034:0.1613915352,Frillagalma_vityazi@1652472:0.1613915352)n36:0.1480952679)n19:0.003974196647)n16:0.1742954939)n13:0.002517753932)n9:0.03456652645,(((Physalia_physalis@367490:1.889072618e-06,Physalia_physalis@310844:1.889072618e-06)n72:0.1682147038,Physalia_physalis@328505:0.1682165929)n71:0.2395394153,((Bargmannia_elongata@1286081:0.3254851749,(Physalia_physalis@328297:0.3111750456,Physalia_physalis@365143:0.3111750456)n78:0.0143101293)n74:0.01730737859,Frillagalma_vityazi@1567551:0.3427925535)n73:0.0649634546)n64:0.1170847659)n8:0.1229636444,(Physalia_physalis@339985:0.4790922496,Physalia_physalis@339983:0.4790922496)n91:0.1687121688)n3;
```
