## Supplementary material for "Evolution of gene expression across species and specialized zooids in Siphonophora": Gene trees: 3e954fd2ac2be51d2c0fecf7e0717791.txt

```
(Physalia_physalis@329518:0.3227560286,(Apolemia_lanosa@3375364:0.1805950386,(Bargmannia_elongata@1302725:0.1613915352,(((Agalma_elegans@649910:0.05558460769,Nanomia_bijuga@864084:0.05558460769)n32:0.04630778971,Frillagalma_vityazi@1521032:0.1018923974)n28:0.03890437389,Diphyes_dispar@4081635:0.1407967713)n27:0.02059476392)n18:0.0192035034)n15:0.14216099)n10;
```
