## Supplementary material for "Evolution of gene expression across species and specialized zooids in Siphonophora": Gene trees: 3e967b6a1e4beef73d0fb7bbf8e2cb21.txt

```
((Diphyes_dispar@4154362:0.1481982283,(Agalma_elegans@632265:0.08399533045,Nanomia_bijuga@958273:0.08399533045)n23:0.0642028978)n11:0.6145665458,((Diphyes_dispar@4085790:0.09843261883,Diphyes_dispar@4263054:0.09843261883)n44:0.5226037631,(Diphyes_dispar@4184394:0.1805950386,((Agalma_elegans@579884:0.02620435597,Agalma_elegans@579881:0.02620435597)n86:0.03475942783,Nanomia_bijuga@882595:0.06096378379)n84:0.1196312548)n59:0.4404413433)n36:0.1417283921)n2;
```
