## Supplementary material for "Evolution of gene expression across species and specialized zooids in Siphonophora": Gene trees: 3e2919e2b4bbff39c40e69fc5c4f735e.txt

```
(Bargmannia_elongata@1411665:0.2043045817,((Apolemia_lanosa@3324753:0.1641055143,Physalia_physalis@369699:0.1641055143)n4:0.02052175669,Agalma_elegans@518965:0.184627271)n3:0.01967731072)n1;
```
