## Supplementary material for "Evolution of gene expression across species and specialized zooids in Siphonophora": Gene trees: 3e4579e6e96f0359843eecfc1b2fad6a.txt

```
((Apolemia_lanosa@3345232:0.2043045817,((Bargmannia_elongata@1351673:0.02170652776,Bargmannia_elongata@1351675:0.02170652776)n19:0.1752839316,((Diphyes_dispar@4275256:0.04798012555,(Diphyes_dispar@4292008:0.04223347783,Diphyes_dispar@4196727:0.04223347783)n36:0.005746647719)n35:0.1002181027,(((Frillagalma_vityazi@1584165:0.07652186174,(Nanomia_bijuga@944045:0.06586402478,(Agalma_elegans@587656:0.05802794871,Agalma_elegans@587654:0.05802794871)n65:0.007836076061)n62:0.01065783696)n59:0.02258699332,Frillagalma_vityazi@1584163:0.09910885506)n53:0.002783542342,(Frillagalma_vityazi@1584166:2.897484492e-06,Frillagalma_vityazi@1584162:2.897484492e-06)n75:0.1018894999)n52:0.04630583085)n27:0.04879223108)n12:0.007314122371)n10:0.005939427326,(Apolemia_lanosa@3324570:0.2043045817,Physalia_physalis@381362:0.2043045817)n76:0.005939427326)n9;
```
