## Supplementary material for "Evolution of gene expression across species and specialized zooids in Siphonophora": Gene trees: 3e06626c0193490297063c6e726aa4fa.txt

```
((((((Frillagalma_vityazi@1734777:0.08964395971,Nanomia_bijuga@887656:0.08964395971)n19:0.02800331563,(Frillagalma_vityazi@1734778:0.07753495044,Frillagalma_vityazi@1734782:0.07753495044)n31:0.04011232489)n12:0.03055095292,(Diphyes_dispar@4091231:0.1106554345,Diphyes_dispar@4246282:0.1106554345)n33:0.03754279371)n10:0.01319330695,(Bargmannia_elongata@1311419:0.1550624227,Bargmannia_elongata@1311420:0.1550624227)n56:0.006329112495)n9:0.03006277686,Nanomia_bijuga@887648:0.1914543121)n7:0.01285026964,(Physalia_physalis@381627:0.09954502042,Physalia_physalis@379305:0.09954502042)n65:0.1047595613)n5;
```
