## Supplementary material for "Evolution of gene expression across species and specialized zooids in Siphonophora": Gene trees: 3f0dd7339cc43d41e2eb5d7971ed68da.txt

```
(Physalia_physalis@313509:0.2043045817,(Apolemia_lanosa@3334993:0.1805950386,(((Agalma_elegans@613904:0.05422805886,Nanomia_bijuga@969357:0.05422805886)n19:0.0415993045,Frillagalma_vityazi@1583713:0.09582736336)n16:0.06556417184,(Bargmannia_elongata@1349596:0.153557921,Diphyes_dispar@4081545:0.153557921)n24:0.007833614223)n14:0.0192035034)n11:0.02370954311)n9;
```
