## Supplementary material for "Evolution of gene expression across species and specialized zooids in Siphonophora": Gene trees: 3f1e2b1ab4427932a7e4832b403d0111.txt

```
(Physalia_physalis@360144:0.1854775003,(Apolemia_lanosa@3369912:0.1805950386,(Bargmannia_elongata@1432488:0.1613915352,(Frillagalma_vityazi@1498877:0.1018923974,(Nanomia_bijuga@841577:0.04528767975,Agalma_elegans@551051:0.04528767975)n25:0.05660471765)n18:0.05949913781)n11:0.0192035034)n8:0.004882461699)n7;
```
