## Supplementary material for "Evolution of gene expression across species and specialized zooids in Siphonophora": Gene trees: 3f1e75867c092fb3c9f8243562fb4e7a.txt

```
(((Physalia_physalis@328704:0.1210519252,(Physalia_physalis@377109:0.002207752801,Physalia_physalis@352334:0.002207752801)n16:0.1188441724)n12:0.06792077049,(Bargmannia_elongata@1450007:0.1613915352,((Diphyes_dispar@4195864:0.03860320726,Diphyes_dispar@4102526:0.03860320726)n38:0.109595021,((Agalma_elegans@565868:0.06586402478,Nanomia_bijuga@884171:0.06586402478)n55:0.04398783039,(Agalma_elegans@565859:0.1018923974,Frillagalma_vityazi@1685091:0.1018923974)n62:0.007959457759)n50:0.03834637309)n26:0.01319330695)n17:0.02758116048)n11:0.01533188603,Apolemia_lanosa@3332488:0.2043045817)n10;
```
