## Supplementary material for "Evolution of gene expression across species and specialized zooids in Siphonophora": Gene trees: 3f2ad988fed0f818479851edb59ed044.txt

```
((((Nanomia_bijuga@815297:0.05658434662,Agalma_elegans@547145:0.05658434662)n18:0.04530805078,Frillagalma_vityazi@1679974:0.1018923974)n15:0.04630583085,Diphyes_dispar@4172844:0.1481982283)n12:0.01319330695,Bargmannia_elongata@1356035:0.1613915352)n11;
```
