## Supplementary material for "Evolution of gene expression across species and specialized zooids in Siphonophora": Gene trees: 3f3d2924572656bef4d81fd39854365a.txt

```
(Physalia_physalis@318935:0.2043045817,(Apolemia_lanosa@3348631:0.1805950386,(Bargmannia_elongata@1371845:0.1613915352,(((Agalma_elegans@564087:0.06586402478,Nanomia_bijuga@794788:0.06586402478)n23:0.03602837263,Frillagalma_vityazi@1735291:0.1018923974)n19:0.04630583085,Diphyes_dispar@4297836:0.1481982283)n17:0.01319330695)n11:0.0192035034)n9:0.02370954311)n7;
```
