## Supplementary material for "Evolution of gene expression across species and specialized zooids in Siphonophora": Gene trees: 3f5c3c4f7f19e257b69593108999dcd8.txt

```
(Apolemia_lanosa@3343794:0.1805950386,(Bargmannia_elongata@1320013:0.1613915352,((Diphyes_dispar@4190115:0.03762806772,Diphyes_dispar@4154823:0.03762806772)n21:0.1105701605,((Agalma_elegans@613578:0.06586402478,Nanomia_bijuga@943301:0.06586402478)n34:0.03846698662,Frillagalma_vityazi@1660651:0.1043310114)n31:0.04386721686)n15:0.01319330695)n11:0.0192035034)n9;
```
