## Supplementary material for "Evolution of gene expression across species and specialized zooids in Siphonophora": Gene trees: 3f6c0dffb91c2b140bba871aed26dbdf.txt

```
(Physalia_physalis@372222:0.2043045817,((((Agalma_elegans@521714:0.05997037057,Nanomia_bijuga@861737:0.05997037057)n19:0.04192202683,Frillagalma_vityazi@1646657:0.1018923974)n15:0.04630583085,(Diphyes_dispar@4194946:0.003636375944,Diphyes_dispar@4180943:0.003636375944)n38:0.1445618523)n9:0.01319330695,Bargmannia_elongata@1328516:0.1613915352)n8:0.0429130465)n4;
```
