## Supplementary material for "Evolution of gene expression across species and specialized zooids in Siphonophora": Gene trees: 3f7ae18cf324b050ea12d14d55e1e20f.txt

```
(((Physalia_physalis@386949:0.05630461278,Physalia_physalis@386941:0.05630461278)n9:0.09858515883,Physalia_physalis@386943:0.1548897716)n7:0.0494148101,(((Bargmannia_elongata@1489438:1.778755818e-06,Bargmannia_elongata@1489439:1.778755818e-06)n20:0.01855431975,Bargmannia_elongata@1489435:0.0185560985)n19:0.1428354367,(((Agalma_elegans@629332:0.06586402478,((Nanomia_bijuga@872703:0.02860784292,Nanomia_bijuga@872702:0.02860784292)n32:0.03356059059,Nanomia_bijuga@872699:0.06216843352)n30:0.003695591258)n27:0.03602837263,(Frillagalma_vityazi@1543153:0.05502567055,Frillagalma_vityazi@1543150:0.05502567055)n40:0.04686672685)n22:0.04630583085,Diphyes_dispar@4227307:0.1481982283)n21:0.01319330695)n14:0.0429130465)n6;
```
