## Supplementary material for "Evolution of gene expression across species and specialized zooids in Siphonophora": Gene trees: 3f92ff9a19a323e03ac993fdd7cd117a.txt

```
((Apolemia_lanosa@3314828:0.1805950386,((((Agalma_elegans@648697:0.06586402478,Nanomia_bijuga@789278:0.06586402478)n18:0.03602837263,Frillagalma_vityazi@1708953:0.1018923974)n15:0.04299850876,Bargmannia_elongata@1336732:0.1448909062)n11:0.01516469021,Diphyes_dispar@4117268:0.1600555964)n10:0.02053944224)n7:0.02370954311,Physalia_physalis@331401:0.2043045817)n6;
```
