## Supplementary material for "Evolution of gene expression across species and specialized zooids in Siphonophora": Gene trees: 3f289dcbc59572e21a753c79ce40488c.txt

```
(((((Agalma_elegans@605944:0.06586402478,Nanomia_bijuga@812890:0.06586402478)n26:0.07846364244,Diphyes_dispar@4110062:0.1443276672)n21:0.01706386799,Bargmannia_elongata@1472945:0.1613915352)n14:0.0192035034,Apolemia_lanosa@3365927:0.1805950386)n13:0.02370954311,(Physalia_physalis@388662:0.01719611371,Physalia_physalis@388661:0.01719611371)n56:0.187108468)n12;
```
