## Supplementary material for "Evolution of gene expression across species and specialized zooids in Siphonophora": Gene trees: 3f423fc44b7434ea89b13e5b4b29b273.txt

```
(((Apolemia_lanosa@3373316:0.171427512,(Apolemia_lanosa@3373315:0.1379316724,Apolemia_lanosa@3310528:0.1379316724)n12:0.03349583963)n10:0.009167526556,(((Diphyes_dispar@4104680:0.145907961,Frillagalma_vityazi@1501894:0.145907961)n18:0.002290267224,(Agalma_elegans@509746:0.09330942335,Nanomia_bijuga@910069:0.09330942335)n33:0.05488880491)n17:0.02433761473,(((Agalma_elegans@646080:0.05607822276,Nanomia_bijuga@871962:0.05607822276)n44:0.04581417464,Frillagalma_vityazi@1713265:0.1018923974)n40:0.04630583085,(Diphyes_dispar@4192581:0.1037282385,Diphyes_dispar@4234125:0.1037282385)n52:0.04446998974)n38:0.02433761473)n16:0.008059195618)n9:0.02370954311,(Physalia_physalis@386744:0.1795002648,Bargmannia_elongata@1333256:0.1795002648)n60:0.02480431691)n8;
```
