## Supplementary material for "Evolution of gene expression across species and specialized zooids in Siphonophora": Gene trees: 3f424c2939f738883aa6acc3f86b5e89.txt

```
((Apolemia_lanosa@3362614:0.1829718116,Physalia_physalis@384286:0.1829718116)n5:0.02133277015,(Bargmannia_elongata@1332406:0.1613915352,(((Agalma_elegans@615600:0.06586402478,Nanomia_bijuga@940716:0.06586402478)n18:0.03602837263,Frillagalma_vityazi@1568159:0.1018923974)n14:0.04630583085,Diphyes_dispar@4076756:0.1481982283)n13:0.01319330695)n9:0.0429130465)n4;
```
