## Supplementary material for "Evolution of gene expression across species and specialized zooids in Siphonophora": Gene trees: 3f24836a718d32b1ffd5f631a4b72da5.txt

```
((Apolemia_lanosa@3344707:0.1855950388,Physalia_physalis@319202:0.1855950388)n9:0.01870954293,((Bargmannia_elongata@1338979:0.1613915352,(Diphyes_dispar@4079350:0.1481982283,((Agalma_elegans@535408:0.05428725653,Nanomia_bijuga@847673:0.05428725653)n38:0.0450450581,Frillagalma_vityazi@1506451:0.09933231463)n33:0.04886591362)n19:0.01319330695)n12:0.04018925039,(Bargmannia_elongata@1372827:0.1613915352,((((Agalma_elegans@561288:0.05586959281,Nanomia_bijuga@870770:0.05586959281)n51:0.02762805489,(Agalma_elegans@643099:0.04736827682,Nanomia_bijuga@797394:0.04736827682)n53:0.03612937088)n49:0.007934855571,Frillagalma_vityazi@1589860:0.09143250327)n46:0.0512306159,Diphyes_dispar@4080735:0.1426631192)n43:0.01872841603)n41:0.04018925039)n11:0.002723796113)n8;
```
