## Supplementary material for "Evolution of gene expression across species and specialized zooids in Siphonophora": Gene trees: 3faa3397ba57d7aba4759b6b2143cbf2.txt

```
(Physalia_physalis@346824:0.2043045817,((Bargmannia_elongata@1353811:0.1613915352,(((Agalma_elegans@561158:0.06586402478,Nanomia_bijuga@780200:0.06586402478)n18:0.03602837263,Frillagalma_vityazi@1575904:0.1018923974)n14:0.04630583085,(Diphyes_dispar@4267298:0.02574869248,Diphyes_dispar@4267303:0.02574869248)n37:0.1224495358)n12:0.01319330695)n8:0.0192035034,Apolemia_lanosa@3362410:0.1805950386)n7:0.02370954311)n5;
```
