## Supplementary material for "Evolution of gene expression across species and specialized zooids in Siphonophora": Gene trees: 3fad95a9dfa7af518dabf57e561d8fdf.txt

```
(Physalia_physalis@381099:0.2043045817,((((Agalma_elegans@601251:0.06586402478,Nanomia_bijuga@870228:0.06586402478)n12:0.03602837263,Frillagalma_vityazi@1737948:0.1018923974)n9:0.04208297216,(Apolemia_lanosa@3310550:0.1236254943,(Bargmannia_elongata@1316587:0.03871764972,Bargmannia_elongata@1316588:0.03871764972)n25:0.08490784454)n20:0.0203498753)n6:0.03661966904,Diphyes_dispar@4267362:0.1805950386)n4:0.02370954311)n2;
```
