## Supplementary material for "Evolution of gene expression across species and specialized zooids in Siphonophora": Gene trees: 3fb0a307e2c70c2cf574c8efdadcbaec.txt

```
(((Agalma_elegans@578799:0.06586402478,Nanomia_bijuga@838805:0.06586402478)n14:0.1133857596,(Apolemia_lanosa@3377744:0.1683516922,Bargmannia_elongata@1478528:0.1683516922)n23:0.01089809211)n9:0.02505479736,Diphyes_dispar@4134692:0.2043045817)n8;
```
