## Supplementary material for "Evolution of gene expression across species and specialized zooids in Siphonophora": Gene trees: 3fde042f3c528e5b7972f5d798af752e.txt

```
(Apolemia_lanosa@3328489:0.2043045817,((Physalia_physalis@320215:0.1734337692,Bargmannia_elongata@1300273:0.1734337692)n13:0.02077725996,(((Agalma_elegans@578709:0.05717354305,Nanomia_bijuga@979641:0.05717354305)n23:0.0867479797,(Diphyes_dispar@4199861:0.01953887938,Diphyes_dispar@4199857:0.01953887938)n35:0.1243826434)n19:0.0042767055,Frillagalma_vityazi@1509835:0.1481982283)n18:0.0460128009)n12:0.01009355255)n9;
```
