## Supplementary material for "Evolution of gene expression across species and specialized zooids in Siphonophora": Gene trees: 3fdfc47a41b66234148f6206f8c72bd5.txt

```
(Apolemia_lanosa@3345840:0.1805950386,(Bargmannia_elongata@1454268:0.1613915352,(((Agalma_elegans@528045:0.06586402478,Nanomia_bijuga@923183:0.06586402478)n25:0.03602837263,Frillagalma_vityazi@1583105:0.1018923974)n21:0.02749264677,Diphyes_dispar@4297434:0.1293850442)n20:0.03200649104)n14:0.0192035034)n10;
```
