## Supplementary material for "Evolution of gene expression across species and specialized zooids in Siphonophora": Gene trees: 3fe9aaf5e7de73369e686733bf2f46d5.txt

```
(Bargmannia_elongata@1467744:0.2043045817,((Nanomia_bijuga@882940:0.1773722982,(Apolemia_lanosa@3372004:0.03523127129,(Apolemia_lanosa@3363934:0.03514083267,(Apolemia_lanosa@3311914:0.03386832327,Apolemia_lanosa@3328572:0.03386832327)n29:0.001272509403)n28:9.043861968e-05)n27:0.1421410269)n24:0.008837943742,(Physalia_physalis@323844:0.1844978919,(Diphyes_dispar@4267778:0.1481982283,((Nanomia_bijuga@882939:0.06323367317,(Agalma_elegans@611046:0.01904720857,Agalma_elegans@611043:0.01904720857)n61:0.0441864646)n59:0.03865872423,Frillagalma_vityazi@1588945:0.1018923974)n54:0.04630583085)n35:0.03629966361)n32:0.001712350082)n23:0.01809433976)n9;
```
