## Supplementary material for "Evolution of gene expression across species and specialized zooids in Siphonophora": Gene trees: 4a2eef7f7ed162c06d01eca25b734b48.txt

```
(Physalia_physalis@351949:0.2043045817,(Apolemia_lanosa@3326045:0.1805950386,(Bargmannia_elongata@1368482:0.1613915352,(((Agalma_elegans@613353:0.06586402478,(Nanomia_bijuga@853708:0.02218097964,Nanomia_bijuga@853719:0.02218097964)n29:0.04368304514)n26:0.03602837263,Frillagalma_vityazi@1732516:0.1018923974)n23:0.04630583085,Diphyes_dispar@4193669:0.1481982283)n19:0.01319330695)n15:0.0192035034)n11:0.02370954311)n8;
```
