## Supplementary material for "Evolution of gene expression across species and specialized zooids in Siphonophora": Gene trees: 4a6b64c35d61551a55f3622591b8fac3.txt

```
(Physalia_physalis@327124:0.3778280702,(Apolemia_lanosa@3341253:0.1805950386,(((Nanomia_bijuga@910389:0.06246077223,(Agalma_elegans@584021:0.06245691014,Nanomia_bijuga@910388:0.06245691014)n31:3.862092525e-06)n30:0.03943162517,Frillagalma_vityazi@1662791:0.1018923974)n24:0.05573618755,(Bargmannia_elongata@1334861:0.1494082654,Diphyes_dispar@4269272:0.1494082654)n34:0.008220319526)n23:0.02296645365)n15:0.1972330316)n6;
```
