## Supplementary material for "Evolution of gene expression across species and specialized zooids in Siphonophora": Gene trees: 4a9be21e7dd139fa7c62034b24fb0d50.txt

```
(Apolemia_lanosa@3314609:0.2043045817,((Bargmannia_elongata@1322506:0.1613915352,((((Agalma_elegans@599682:0.06586402478,Nanomia_bijuga@782161:0.06586402478)n24:0.03403849063,Nanomia_bijuga@782168:0.09990251541)n21:0.001989881997,Frillagalma_vityazi@1587823:0.1018923974)n20:0.04630583085,(Diphyes_dispar@4159288:0.1143906725,Diphyes_dispar@4186939:0.1143906725)n36:0.03380755572)n17:0.01319330695)n13:0.0121892667,(Physalia_physalis@377562:0.09139275292,Physalia_physalis@377561:0.09139275292)n52:0.08218804899)n12:0.0307237798)n9;
```
