## Supplementary material for "Evolution of gene expression across species and specialized zooids in Siphonophora": Gene trees: 4a9e00d36767a7efc9be791a23cc2ec6.txt

```
(Physalia_physalis@380668:0.3132207644,(((Apolemia_lanosa@3336396:0.1662735878,(Bargmannia_elongata@1351185:0.1613915352,((((Nanomia_bijuga@783461:0.007617473398,Nanomia_bijuga@783468:0.007617473398)n30:0.07869650942,(Agalma_elegans@606738:0.06586402478,Nanomia_bijuga@852170:0.06586402478)n32:0.02044995804)n27:0.01557841458,Frillagalma_vityazi@1679642:0.1018923974)n25:0.04630583085,Diphyes_dispar@4177355:0.1481982283)n17:0.01319330695)n13:0.004882052635)n11:0.01294890415,Apolemia_lanosa@3332026:0.179222492)n10:0.02508208972,Physalia_physalis@307692:0.2043045817)n8:0.1089161827)n7;
```
