## Supplementary material for "Evolution of gene expression across species and specialized zooids in Siphonophora": Gene trees: 4a09f19d2b8919fde563f27b338186fd.txt

```
((Apolemia_lanosa@3343660:0.1789559256,Physalia_physalis@382866:0.1789559256)n7:0.02534865608,(Bargmannia_elongata@1445864:0.1613915352,(((Agalma_elegans@553892:0.06586402478,Nanomia_bijuga@965552:0.06586402478)n19:0.03602837263,Frillagalma_vityazi@1737389:0.1018923974)n17:0.04630583085,Diphyes_dispar@4206674:0.1481982283)n14:0.01319330695)n10:0.0429130465)n6;
```
