## Supplementary material for "Evolution of gene expression across species and specialized zooids in Siphonophora": Gene trees: 4a13d60be8f924340406e6069bdcc404.txt

```
(Frillagalma_vityazi@1526821:0.1805950386,(Bargmannia_elongata@1491330:0.1571665121,Apolemia_lanosa@3339149:0.1571665121)n10:0.02342852649)n2;
```
