## Supplementary material for "Evolution of gene expression across species and specialized zooids in Siphonophora": Gene trees: 4a18c88176b83dbcdb5acfa32f598561.txt

```
(Physalia_physalis@340731:0.2043045817,(Apolemia_lanosa@3382490:0.1805950386,(Bargmannia_elongata@1316810:0.1613915352,(((Nanomia_bijuga@907277:0.06586402478,Agalma_elegans@627928:0.06586402478)n36:0.03602837263,Frillagalma_vityazi@1521146:0.1018923974)n30:0.04630583085,Diphyes_dispar@4133137:0.1481982283)n25:0.01319330695)n17:0.0192035034)n15:0.02370954311)n12;
```
