## Supplementary material for "Evolution of gene expression across species and specialized zooids in Siphonophora": Gene trees: 4a46df77fba86190e1d8e069fdbc3ad1.txt

```
(Bargmannia_elongata@1337643:0.3533050952,(Nanomia_bijuga@783336:0.3530186203,(((Frillagalma_vityazi@1522946:0.1613915352,(Bargmannia_elongata@1285103:0.07535327611,Bargmannia_elongata@1410270:0.07535327611)n16:0.0860382591)n14:0.0190659355,(((Bargmannia_elongata@1400257:0.1547013823,Nanomia_bijuga@814894:0.1547013823)n20:0.02141113366,((Frillagalma_vityazi@1628540:0.09238734551,Frillagalma_vityazi@1558943:0.09238734551)n24:0.06410140894,(Apolemia_lanosa@3346575:0.1464919784,Frillagalma_vityazi@1705285:0.1464919784)n25:0.009996776018)n21:0.01962376147)n18:0.002731058907,Frillagalma_vityazi@1620466:0.1788435748)n17:0.001613895879)n13:0.0001375678979,Nanomia_bijuga@979463:0.1805950386)n12:0.1724235817)n9:0.0002864749029)n8;
```
