## Supplementary material for "Evolution of gene expression across species and specialized zooids in Siphonophora": Gene trees: 4a80cd6340aa358763b4e5854d10435a.txt

```
(Physalia_physalis@377302:0.2043045817,(Apolemia_lanosa@3350304:0.1805950386,(Bargmannia_elongata@1361521:0.1613915352,(((Agalma_elegans@615021:0.06070646976,Nanomia_bijuga@940945:0.06070646976)n27:0.04118592765,Frillagalma_vityazi@1685058:0.1018923974)n22:0.04630583085,Diphyes_dispar@4276614:0.1481982283)n19:0.01319330695)n14:0.0192035034)n11:0.02370954311)n9;
```
