## Supplementary material for "Evolution of gene expression across species and specialized zooids in Siphonophora": Gene trees: 4a97eb4f94d5f9f97387dcfc6d40ed49.txt

```
(Physalia_physalis@353075:0.1982399591,((Bargmannia_elongata@1348100:0.1661496657,Apolemia_lanosa@3373977:0.1661496657)n12:0.01444537294,(((Agalma_elegans@586024:0.06586402478,Nanomia_bijuga@832646:0.06586402478)n23:0.03602837263,(Frillagalma_vityazi@1495637:0.05616618437,Frillagalma_vityazi@1495642:0.05616618437)n29:0.04572621303)n19:0.04630583085,Diphyes_dispar@4114752:0.1481982283)n17:0.03239681035)n11:0.01764492046)n10;
```
