## Supplementary material for "Evolution of gene expression across species and specialized zooids in Siphonophora": Gene trees: 4a8632a834b4f6bb8e3ec1edea1e1369.txt

```
((Physalia_physalis@387994:0.1044941648,Physalia_physalis@387993:0.1044941648)n12:0.09981041693,((Bargmannia_elongata@1327278:0.1613915352,(((Agalma_elegans@549208:0.05693664511,(Nanomia_bijuga@949300:0.05515401053,Nanomia_bijuga@949299:0.05515401053)n30:0.001782634578)n29:0.04495575229,Frillagalma_vityazi@1589103:0.1018923974)n24:0.03661614617,(Diphyes_dispar@4233165:0.03165647333,Diphyes_dispar@4233163:0.03165647333)n43:0.1068520702)n19:0.02288299163)n14:0.0192035034,Apolemia_lanosa@3346653:0.1805950386)n13:0.02370954311)n10;
```
