## Supplementary material for "Evolution of gene expression across species and specialized zooids in Siphonophora": Gene trees: 4a9725ff7b7904e66daab7ec3e9e1a6a.txt

```
(((Apolemia_lanosa@3347257:0.02469974948,Apolemia_lanosa@3344098:0.02469974948)n13:0.1508444998,Physalia_physalis@362141:0.1755442493)n10:0.02876033241,(Bargmannia_elongata@1471275:0.1613915352,(((Agalma_elegans@641333:0.05899666327,Nanomia_bijuga@839732:0.05899666327)n28:0.04289573413,(Frillagalma_vityazi@1735365:0.05472446508,Frillagalma_vityazi@1735359:0.05472446508)n32:0.04716793232)n23:0.04630583085,Diphyes_dispar@4153167:0.1481982283)n21:0.01319330695)n17:0.0429130465)n9;
```
