## Supplementary material for "Evolution of gene expression across species and specialized zooids in Siphonophora": Gene trees: 4a19855c62fa2626a789fe900ce63f85.txt

```
((((Nanomia_bijuga@898364:0.05732593781,Agalma_elegans@594303:0.05732593781)n20:0.04456645959,Frillagalma_vityazi@1720693:0.1018923974)n15:0.04503872959,Bargmannia_elongata@1431198:0.146931127)n14:0.01446040822,Diphyes_dispar@4293474:0.1613915352)n13;
```
