## Supplementary material for "Evolution of gene expression across species and specialized zooids in Siphonophora": Gene trees: 04a614969fee7096b43e3dca008ca0a8.txt

```
(((Physalia_physalis@366261:1,Frillagalma_vityazi@1733423:1)n5:0.3081217847,(Physalia_physalis@322377:0.1833630694,Apolemia_lanosa@3384826:0.1833630694)n19:1.124758715)n2:0.2485081253,((((((Agalma_elegans@586872:0.1018923974,Frillagalma_vityazi@1698431:0.1018923974)n47:0.05949913781,Bargmannia_elongata@1436683:0.1613915352)n45:0.008543606211,Apolemia_lanosa@3309415:0.1699351414)n44:0.01065989719,Diphyes_dispar@4221371:0.1805950386)n43:0.101007278,(Agalma_elegans@509138:0.09928973719,Frillagalma_vityazi@1547556:0.09928973719)n69:0.1823125795)n42:0.04115371195,Physalia_physalis@320390:0.3227560286)n39:1.233873881)n0;
```
