## Supplementary material for "Evolution of gene expression across species and specialized zooids in Siphonophora": Gene trees: 4a706120f6eac063fcc135eaadc81935.txt

```
(Physalia_physalis@386075:0.2043045817,(Bargmannia_elongata@1339480:0.1613915352,(((Agalma_elegans@518037:0.06586402478,Nanomia_bijuga@815359:0.06586402478)n24:0.03602837263,Frillagalma_vityazi@1581618:0.1018923974)n22:0.04630583085,(Diphyes_dispar@4093645:0.0210035622,Diphyes_dispar@4093647:0.0210035622)n41:0.1271946661)n17:0.01319330695)n13:0.0429130465)n9;
```
