## Supplementary material for "Evolution of gene expression across species and specialized zooids in Siphonophora": Gene trees: 4a3702234ba122ba4010d00f63816cfa.txt

```
(Physalia_physalis@329542:0.1823667062,(Bargmannia_elongata@1487928:0.1613915352,(((Agalma_elegans@523919:0.06586402478,Nanomia_bijuga@779299:0.06586402478)n19:0.03201504506,Frillagalma_vityazi@1558579:0.09787906983)n17:0.05031915842,Diphyes_dispar@4215332:0.1481982283)n13:0.01319330695)n10:0.02097517102)n8;
```
