## Supplementary material for "Evolution of gene expression across species and specialized zooids in Siphonophora": Gene trees: 4abd1c38199906cdc3b421905ec2e32c.txt

```
((Bargmannia_elongata@1400027:0.1613915352,(((Agalma_elegans@605154:0.06586402478,Nanomia_bijuga@872671:0.06586402478)n27:0.03602837263,Frillagalma_vityazi@1537032:0.1018923974)n24:0.04009544501,Diphyes_dispar@4258814:0.1419878424)n21:0.0194036928)n13:0.0429130465,Physalia_physalis@309206:0.2043045817)n9;
```
