## Supplementary material for "Evolution of gene expression across species and specialized zooids in Siphonophora": Gene trees: 4ac01db9b0255ce5984faec0e8caae8c.txt

```
((Bargmannia_elongata@1457592:0.1961754637,Physalia_physalis@372393:0.1961754637)n9:0.004497938746,Physalia_physalis@372395:0.2006734024)n8;
```
