## Supplementary material for "Evolution of gene expression across species and specialized zooids in Siphonophora": Gene trees: 4ac448e8cc6cc3494790a1188eb75cd6.txt

```
(((((Agalma_elegans@526272:0.06318367638,Nanomia_bijuga@783928:0.06318367638)n17:0.03145032846,Frillagalma_vityazi@1637273:0.09463400484)n13:0.03987371677,(Physalia_physalis@376123:0.1277294874,Bargmannia_elongata@1310364:0.1277294874)n29:0.006778234162)n11:0.008134530549,Physalia_physalis@315626:0.1426422522)n10:0.06166232956,Diphyes_dispar@4149089:0.2043045817)n8;
```
