## Supplementary material for "Evolution of gene expression across species and specialized zooids in Siphonophora": Gene trees: 4ad48568f25f8fd461135c7965eca798.txt

```
(Physalia_physalis@351550:0.2043045817,(Bargmannia_elongata@1451137:0.1613915352,((Agalma_elegans@649989:0.06586402478,Nanomia_bijuga@827516:0.06586402478)n14:0.08233420348,Diphyes_dispar@4198481:0.1481982283)n10:0.01319330695)n6:0.0429130465)n3;
```
