## Supplementary material for "Evolution of gene expression across species and specialized zooids in Siphonophora": Gene trees: 4af8e952192e3deb4ca2ed1b5b6f3532.txt

```
(Bargmannia_elongata@1420559:0.1613915352,(Frillagalma_vityazi@1617390:0.1018923974,(Nanomia_bijuga@963337:0.06586402478,Agalma_elegans@644124:0.06586402478)n25:0.03602837263)n19:0.05949913781)n4;
```
