## Supplementary material for "Evolution of gene expression across species and specialized zooids in Siphonophora": Gene trees: 4b0a766c3fd54cc31e2d46cbbfd4a3df.txt

```
(Physalia_physalis@351557:0.2043045817,(Bargmannia_elongata@1297867:0.1613915352,(((Agalma_elegans@616703:0.05959994,(Nanomia_bijuga@888736:0.05525854766,Nanomia_bijuga@888733:0.05525854766)n28:0.004341392339)n26:0.0422924574,Frillagalma_vityazi@1705402:0.1018923974)n18:0.04630583085,Diphyes_dispar@4112959:0.1481982283)n16:0.01319330695)n12:0.0429130465)n9;
```
