## Supplementary material for "Evolution of gene expression across species and specialized zooids in Siphonophora": Gene trees: 4b0b02265b0784d2b29135600ef9db0a.txt

```
(Physalia_physalis@340855:0.2043045817,(((Agalma_elegans@637361:0.04140779103,Nanomia_bijuga@861928:0.04140779103)n20:0.1199837442,Bargmannia_elongata@1438311:0.1613915352)n11:0.04067390498,(Apolemia_lanosa@3374655:0.1805950386,((Bargmannia_elongata@1310095:0.1538189748,(((Agalma_elegans@547309:0.06586402478,Nanomia_bijuga@805280:0.06586402478)n43:0.03602837263,Frillagalma_vityazi@1512289:0.1018923974)n39:0.04630583085,(Diphyes_dispar@4201120:0.02008841379,Diphyes_dispar@4201121:0.02008841379)n57:0.1281098145)n37:0.005620746501)n34:0.02513481466,((Diphyes_dispar@4242197:0.1481982283,(Frillagalma_vityazi@1738542:0.09807876195,((Agalma_elegans@558974:0.05900352995,Nanomia_bijuga@905001:0.05900352995)n82:0.02654187681,Frillagalma_vityazi@1738541:0.08554540675)n80:0.0125333552)n78:0.05011946631)n59:0.01319330695,Bargmannia_elongata@1401191:0.1613915352)n58:0.01756225421)n32:0.001641249192)n29:0.02147040158)n8:0.002239141527)n6;
```
