## Supplementary material for "Evolution of gene expression across species and specialized zooids in Siphonophora": Gene trees: 4b0dbf4e42059899883fef0187c23dc1.txt

```
(Physalia_physalis@388529:0.2043045817,(Apolemia_lanosa@3342854:0.1805950386,(Frillagalma_vityazi@1694251:0.1018923974,Agalma_elegans@543094:0.1018923974)n9:0.0787026412)n2:0.02370954311)n0;
```
