## Supplementary material for "Evolution of gene expression across species and specialized zooids in Siphonophora": Gene trees: 4b4e83c26988036a32505bf22206f473.txt

```
(Physalia_physalis@316137:0.2043045817,(Bargmannia_elongata@1406328:0.0298295495,Bargmannia_elongata@1406327:0.0298295495)n8:0.1744750322)n5;
```
