## Supplementary material for "Evolution of gene expression across species and specialized zooids in Siphonophora": Gene trees: 4b6f6efb91a4cbc96dba827c4cc6db79.txt

```
(Bargmannia_elongata@1437246:0.1805950386,(((Nanomia_bijuga@888940:0.08399533045,(Agalma_elegans@562465:0.02471487136,Agalma_elegans@562462:0.02471487136)n22:0.05928045909)n17:0.04191481947,(Frillagalma_vityazi@1649123:0.06235767203,(Frillagalma_vityazi@1649119:0.05819897937,Frillagalma_vityazi@1548652:0.05819897937)n32:0.004158692658)n31:0.0635524779)n14:0.02228807833,(Diphyes_dispar@4115736:0.04312912515,Diphyes_dispar@4153641:0.04312912515)n43:0.1050691031)n13:0.03239681035)n8;
```
