## Supplementary material for "Evolution of gene expression across species and specialized zooids in Siphonophora": Gene trees: 4b9dcedb07b47d08695c5adf775e499e.txt

```
(Physalia_physalis@373570:0.2043045817,(Bargmannia_elongata@1490670:0.1613915352,((Frillagalma_vityazi@1737063:0.107070826,(Agalma_elegans@568988:0.06586402478,Nanomia_bijuga@970348:0.06586402478)n19:0.04120680121)n13:0.04112740227,Diphyes_dispar@4245966:0.1481982283)n11:0.01319330695)n9:0.0429130465)n7;
```
