## Supplementary material for "Evolution of gene expression across species and specialized zooids in Siphonophora": Gene trees: 4b10bf49999ae514e6862df780362f59.txt

```
(Physalia_physalis@381490:0.2043045817,(Apolemia_lanosa@3357859:0.1805950386,(Bargmannia_elongata@1422451:0.1613915352,(((Agalma_elegans@514074:0.06586402478,Nanomia_bijuga@804657:0.06586402478)n16:0.05614428252,(Frillagalma_vityazi@1691053:0.02118708356,Frillagalma_vityazi@1691045:0.02118708356)n27:0.1008212237)n14:0.02618992096,Diphyes_dispar@4080673:0.1481982283)n13:0.01319330695)n9:0.0192035034)n6:0.02370954311)n4;
```
