## Supplementary material for "Evolution of gene expression across species and specialized zooids in Siphonophora": Gene trees: 4b61e626a1a5f37f0785a2f685e4925c.txt

```
(Physalia_physalis@375417:0.2043045817,(Apolemia_lanosa@3373267:0.1805950386,(Bargmannia_elongata@1458289:0.1613915352,(((Agalma_elegans@544189:0.06586402478,Nanomia_bijuga@846469:0.06586402478)n20:0.03842534241,Frillagalma_vityazi@1538804:0.1042893672)n16:0.04390886107,Diphyes_dispar@4224235:0.1481982283)n13:0.01319330695)n9:0.0192035034)n7:0.02370954311)n5;
```
