## Supplementary material for "Evolution of gene expression across species and specialized zooids in Siphonophora": Gene trees: 4b73d7b00b6f6b5a535f2cc1b649a0ac.txt

```
(((Apolemia_lanosa@3329208:0.02038218028,(Apolemia_lanosa@3379718:0.01560248502,Apolemia_lanosa@3338474:0.01560248502)n12:0.00477969526)n11:0.009299381341,Apolemia_lanosa@3338473:0.02968156162)n10:0.02217600081,Apolemia_lanosa@3359653:0.05185756243)n8;
```
