## Supplementary material for "Evolution of gene expression across species and specialized zooids in Siphonophora": Gene trees: 4b6204c5c6d5571a9768e57f4295f7cd.txt

```
(Bargmannia_elongata@1440922:0.1613915352,(((Nanomia_bijuga@952642:0.06586402478,Agalma_elegans@510371:0.06586402478)n25:0.03602837263,Frillagalma_vityazi@1644106:0.1018923974)n19:0.04630583085,Diphyes_dispar@4125429:0.1481982283)n17:0.01319330695)n13;
```
