## Supplementary material for "Evolution of gene expression across species and specialized zooids in Siphonophora": Gene trees: 4b8528fb9bcb451729383d173f549b27.txt

```
((Physalia_physalis@351683:0.2043045817,(((Agalma_elegans@520255:0.1220083073,Frillagalma_vityazi@1725055:0.1220083073)n14:0.02404985259,(Bargmannia_elongata@1309281:0.1398992156,Nanomia_bijuga@871488:0.1398992156)n29:0.006158944243)n13:0.01533337532,(Diphyes_dispar@4238941:0.03373220475,Diphyes_dispar@4088319:0.03373220475)n47:0.1276593305)n12:0.0429130465)n10:0.0313106667,Physalia_physalis@351684:0.2356152484)n9;
```
