## Supplementary material for "Evolution of gene expression across species and specialized zooids in Siphonophora": Gene trees: 4b4091766fada8d69e8e56929d818947.txt

```
(((Nanomia_bijuga@784522:0.1018923974,Frillagalma_vityazi@1538920:0.1018923974)n9:0.04630583085,Diphyes_dispar@4283776:0.1481982283)n7:0.01319330695,(Bargmannia_elongata@1486425:0.07066308523,Bargmannia_elongata@1486427:0.07066308523)n28:0.09072844998)n6;
```
