## Supplementary material for "Evolution of gene expression across species and specialized zooids in Siphonophora": Gene trees: 4bb0c5f15905e42c3b4a2ba58e8fb100.txt

```
(Physalia_physalis@361162:0.2043045817,((((Nanomia_bijuga@915291:0.05714559027,(Agalma_elegans@570129:0.01901289046,Agalma_elegans@570130:0.01901289046)n25:0.03813269981)n23:0.04474680713,(Frillagalma_vityazi@1572137:0.07981940467,(Frillagalma_vityazi@1691846:0.05763601643,Frillagalma_vityazi@1691847:0.05763601643)n31:0.02218338824)n28:0.02207299273)n19:0.04630583085,Diphyes_dispar@4177907:0.1481982283)n16:0.01319330695,Bargmannia_elongata@1457373:0.1613915352)n15:0.0429130465)n9;
```
