## Supplementary material for "Evolution of gene expression across species and specialized zooids in Siphonophora": Gene trees: 4bb7b230b46c5783619645bbd29a160e.txt

```
(Bargmannia_elongata@1379955:0.1613915352,(((Agalma_elegans@580795:0.06586402478,(Nanomia_bijuga@960218:0.06366111331,Nanomia_bijuga@960219:0.06366111331)n26:0.002202911461)n24:0.03602837263,Frillagalma_vityazi@1653464:0.1018923974)n20:0.04630583085,(Diphyes_dispar@4125139:0.1181555383,(Diphyes_dispar@4100586:0.1068832303,Diphyes_dispar@4283930:0.1068832303)n41:0.01127230798)n30:0.03004269)n17:0.01319330695)n12;
```
