## Supplementary material for "Evolution of gene expression across species and specialized zooids in Siphonophora": Gene trees: 4be9ce5311ca8ccd9264c17c5db5e366.txt

```
((Bargmannia_elongata@1406810:0.02108858007,Bargmannia_elongata@1406814:0.02108858007)n1:0.1595064585,((Agalma_elegans@620315:0.06491651098,(Apolemia_lanosa@3329254:0.01419716412,Apolemia_lanosa@3330718:0.01419716412)n15:0.05071934686)n14:0.01902080541,((Diphyes_dispar@4156521:0.04327314716,Diphyes_dispar@4287653:0.04327314716)n17:0.001824303494,(Diphyes_dispar@4106577:0.03399895663,((Diphyes_dispar@4287645:0.004891038707,Diphyes_dispar@4287640:0.004891038707)n25:0.0290625485,(Diphyes_dispar@4157198:0.03376128218,(Diphyes_dispar@4157204:0.03229905102,((Diphyes_dispar@4075915:0.0069920697,(Diphyes_dispar@4222271:0.005077292268,Diphyes_dispar@4075902:0.005077292268)n31:0.001914777432)n30:0.00268553131,Diphyes_dispar@4109637:0.00967760101)n29:0.02262145001)n27:0.001462231161)n26:0.0001923050275)n23:4.536942255e-05)n22:0.01109849402)n16:0.03883986574)n13:0.09665772222)n0;
```
