## Supplementary material for "Evolution of gene expression across species and specialized zooids in Siphonophora": Gene trees: 4bea1a66bfd47dd9ac7fbf22b525f6b6.txt

```
((Apolemia_lanosa@3375908:0.1570439302,(Physalia_physalis@384854:0.1419358109,Physalia_physalis@384853:0.1419358109)n15:0.01510811935)n10:0.04726065148,(Bargmannia_elongata@1446268:0.1613915352,(((Agalma_elegans@524470:0.06586402478,(Nanomia_bijuga@942088:0.0579221675,Nanomia_bijuga@942090:0.0579221675)n36:0.00794185728)n31:0.03602837263,(Frillagalma_vityazi@1631372:0.09876476289,Frillagalma_vityazi@1631371:0.09876476289)n38:0.00312763451)n29:0.04630583085,Diphyes_dispar@4263906:0.1481982283)n24:0.01319330695)n16:0.0429130465)n8;
```
