## Supplementary material for "Evolution of gene expression across species and specialized zooids in Siphonophora": Gene trees: 4beebe947129f7b673b53aa791e926a8.txt

```
((Bargmannia_elongata@1423528:0.1613915352,(Frillagalma_vityazi@1662418:0.1585970736,Frillagalma_vityazi@1628474:0.1585970736)n4:0.002794461566)n3:0.4163796187,((Nanomia_bijuga@917086:0.4482286518,(Bargmannia_elongata@1354194:0.1537458442,(Bargmannia_elongata@1399297:0.1533859086,((((Diphyes_dispar@4209172:0.03239372674,Diphyes_dispar@4261589:0.03239372674)n25:0.02284483157,Diphyes_dispar@4148681:0.05523855832)n22:0.09295966994,Nanomia_bijuga@847103:0.1481982283)n21:0.00203128619,(Diphyes_dispar@4131062:0.02860899434,Diphyes_dispar@4110851:0.02860899434)n29:0.1216205201)n20:0.00315639411)n19:0.0003599356405)n16:0.2944828076)n7:0.05954934233,((Bargmannia_elongata@1385460:0.1028142757,(Frillagalma_vityazi@1728476:0.04527435198,Frillagalma_vityazi@1728487:0.04527435198)n36:0.05753992374)n34:0.2378441596,(((Bargmannia_elongata@1485606:0.07622300401,Bargmannia_elongata@1485602:0.07622300401)n40:0.08516853119,Nanomia_bijuga@882180:0.1613915352)n38:0.08632108214,((Agalma_elegans@602206:0.1372779787,(Bargmannia_elongata@1361834:0.08871547552,(Frillagalma_vityazi@1666718:0.08452202146,Frillagalma_vityazi@1739527:0.08452202146)n46:0.004193454068)n45:0.04856250315)n44:0.02411355654,Nanomia_bijuga@896811:0.1613915352)n43:0.08632108214)n37:0.092945818)n32:0.1671195588)n6:0.06999315974)n0;
```
