## Supplementary material for "Evolution of gene expression across species and specialized zooids in Siphonophora": Gene trees: 4bf4c908e3778bd82a612430d03d502c.txt

```
(Agalma_elegans@623828:0.03578500027,(Agalma_elegans@593047:0.03106249634,Agalma_elegans@528745:0.03106249634)n4:0.004722503933)n0;
```
