## Supplementary material for "Evolution of gene expression across species and specialized zooids in Siphonophora": Gene trees: 4c03c8ad483ebb52923c23f16453af7c.txt

```
(Physalia_physalis@341712:0.2043045817,(Apolemia_lanosa@3325018:0.1805950386,(Bargmannia_elongata@1488223:0.1613915352,(((Agalma_elegans@644348:0.06052995204,Nanomia_bijuga@943435:0.06052995204)n27:0.04136244536,Frillagalma_vityazi@1654138:0.1018923974)n22:0.04630583085,(Diphyes_dispar@4197564:0.02075829786,Diphyes_dispar@4197562:0.02075829786)n45:0.1274399304)n19:0.01319330695)n15:0.0192035034)n12:0.02370954311)n10;
```
