## Supplementary material for "Evolution of gene expression across species and specialized zooids in Siphonophora": Gene trees: 4c6c52cc0097602fbaa9357d4e488f2c.txt

```
((Apolemia_lanosa@3341314:0.1597799723,Physalia_physalis@360959:0.1597799723)n4:0.04452460945,(Bargmannia_elongata@1481461:0.1613915352,(((Nanomia_bijuga@876388:0.06586402478,(Agalma_elegans@520191:0.02109724643,Agalma_elegans@548340:0.02109724643)n25:0.04476677834)n22:0.03602837263,Frillagalma_vityazi@1552366:0.1018923974)n19:0.04630583085,Diphyes_dispar@4288043:0.1481982283)n17:0.01319330695)n11:0.0429130465)n3;
```
