## Supplementary material for "Evolution of gene expression across species and specialized zooids in Siphonophora": Gene trees: 4c8b67b14abfe5be93dc2b1e6ff1aaa3.txt

```
(Diphyes_dispar@4227180:0.198140939,(Diphyes_dispar@4245709:0.0343838048,(Diphyes_dispar@4102816:0.03339151874,((Diphyes_dispar@4266120:0.0128514395,Diphyes_dispar@4087990:0.0128514395)n67:0.005511057307,Diphyes_dispar@4087994:0.01836249681)n66:0.01502902193)n63:0.0009922860608)n61:0.1637571342)n40;
```
