## Supplementary material for "Evolution of gene expression across species and specialized zooids in Siphonophora": Gene trees: 4c9f5554caea6d0029a294e541a55079.txt

```
(Physalia_physalis@371616:0.1975971604,(Apolemia_lanosa@3371233:0.1805950386,(((Agalma_elegans@525363:0.09073077228,Nanomia_bijuga@946671:0.09073077228)n30:0.04839399001,(Bargmannia_elongata@1446721:0.1307178917,Frillagalma_vityazi@1519869:0.1307178917)n36:0.008406870608)n27:0.009787346768,Diphyes_dispar@4135078:0.1489121091)n26:0.03168292955)n13:0.01700212182)n12;
```
