## Supplementary material for "Evolution of gene expression across species and specialized zooids in Siphonophora": Gene trees: 4c43c232f19942527e0ce970f2f4fce6.txt

```
(Physalia_physalis@326649:0.1895620592,(Bargmannia_elongata@1398297:0.1613915352,(((Agalma_elegans@517350:0.05817188653,Nanomia_bijuga@966755:0.05817188653)n19:0.04372051087,Frillagalma_vityazi@1517413:0.1018923974)n15:0.03551580237,Diphyes_dispar@4193383:0.1374081998)n12:0.02398333544)n7:0.02817052402)n5;
```
