## Supplementary material for "Evolution of gene expression across species and specialized zooids in Siphonophora": Gene trees: 4c87e5bd270feae707ecf61e6b8fd5ce.txt

```
((Bargmannia_elongata@1298228:0.1187306065,Nanomia_bijuga@963599:0.1187306065)n6:0.08557397522,Physalia_physalis@311939:0.2043045817)n3;
```
