## Supplementary material for "Evolution of gene expression across species and specialized zooids in Siphonophora": Gene trees: 4c347bda6e07ac5525dfccc831daf4d5.txt

```
(((((((Agalma_elegans@596309:0.06586402478,Nanomia_bijuga@913629:0.06586402478)n13:0.03205556728,Frillagalma_vityazi@1521928:0.09791959206)n10:0.0502786362,Diphyes_dispar@4288327:0.1481982283)n6:0.01319330695,Bargmannia_elongata@1431784:0.1613915352)n5:0.0192035034,Apolemia_lanosa@3355247:0.1805950386)n4:0.02370954311,Physalia_physalis@315854:0.2043045817)n3:0.2639582748,(Physalia_physalis@321585:0.2043045817,(Bargmannia_elongata@1398431:0.1613915352,((Agalma_elegans@625037:0.09551012064,Frillagalma_vityazi@1711794:0.09551012064)n53:0.05268810761,Diphyes_dispar@4168899:0.1481982283)n48:0.01319330695)n45:0.0429130465)n42:0.2639582748)n1;
```
