## Supplementary material for "Evolution of gene expression across species and specialized zooids in Siphonophora": Gene trees: 4c600af1fb9385bd27a5b30c0d3bd884.txt

```
((Apolemia_lanosa@3367221:0.1509673408,((Physalia_physalis@307347:0.1018836553,Physalia_physalis@348477:0.1018836553)n20:0.03926680751,Physalia_physalis@314693:0.1411504628)n18:0.009816877952)n13:0.05333724094,(Bargmannia_elongata@1449354:0.1613915352,(((Agalma_elegans@630647:0.06898252907,Nanomia_bijuga@858785:0.06898252907)n32:0.03290986834,Frillagalma_vityazi@1689303:0.1018923974)n29:0.04630583085,Diphyes_dispar@4239300:0.1481982283)n25:0.01319330695)n23:0.0429130465)n12;
```
