## Supplementary material for "Evolution of gene expression across species and specialized zooids in Siphonophora": Gene trees: 4c831fed3b4ac4a0d79f623a7d5ba168.txt

```
(Physalia_physalis@385726:0.1897290876,(Apolemia_lanosa@3352660:0.1805950386,(((Nanomia_bijuga@916618:0.06586402478,Agalma_elegans@644252:0.06586402478)n31:0.03602837263,(Frillagalma_vityazi@1500688:0.05472926228,Frillagalma_vityazi@1500686:0.05472926228)n37:0.04716313512)n27:0.05949913781,Bargmannia_elongata@1381457:0.1613915352)n12:0.0192035034)n9:0.009134048992)n8;
```
