## Supplementary material for "Evolution of gene expression across species and specialized zooids in Siphonophora": Gene trees: 4c4186e4fee3ef47c0cd4077b082804f.txt

```
(Frillagalma_vityazi@1556702:0.1018923974,(Nanomia_bijuga@908248:0.06586402478,Agalma_elegans@534822:0.06586402478)n9:0.03602837263)n5;
```
