## Supplementary material for "Evolution of gene expression across species and specialized zooids in Siphonophora": Gene trees: 4c22819fbeccc64c0923ee159b28c2cc.txt

```
(Bargmannia_elongata@1389784:0.02017991908,(Bargmannia_elongata@1376163:0.02015037448,(Bargmannia_elongata@1472324:0.01931846454,Bargmannia_elongata@1389782:0.01931846454)n4:0.0008319099469)n3:2.954459738e-05)n2;
```
