## Supplementary material for "Evolution of gene expression across species and specialized zooids in Siphonophora": Gene trees: 4c058774b847b21ff83afc7fe2405de0.txt

```
((((Apolemia_lanosa@3336550:0.07379989682,Apolemia_lanosa@3320915:0.07379989682)n17:0.05292324999,(Apolemia_lanosa@3338233:0.00561927804,Apolemia_lanosa@3320707:0.00561927804)n22:0.1211038688)n16:0.05387189179,(Bargmannia_elongata@1435801:0.1613915352,(Diphyes_dispar@4212951:0.1266420413,(((Agalma_elegans@599799:0.01538140656,Agalma_elegans@599798:0.01538140656)n61:0.05048261822,(Nanomia_bijuga@802542:0.01528245945,(Nanomia_bijuga@802546:1.381642557e-06,Nanomia_bijuga@802549:1.381642557e-06)n63:0.01528107781)n62:0.05058156533)n58:0.03511452107,(Frillagalma_vityazi@1567767:0.09134814373,Frillagalma_vityazi@1567766:0.09134814373)n71:0.009630402113)n55:0.02566349545)n34:0.03474949392)n23:0.0192035034)n15:0.02370954311,((Physalia_physalis@350163:0.02945043092,Physalia_physalis@350156:0.02945043092)n76:0.07366417815,Physalia_physalis@379819:0.1031146091)n75:0.1011899726)n14;
```
