## Supplementary material for "Evolution of gene expression across species and specialized zooids in Siphonophora": Gene trees: 4c843069e56c83ce17b34b11d5dcae4a.txt

```
((Agalma_elegans@563674:0.06586402478,(Nanomia_bijuga@948654:0.05870352917,Nanomia_bijuga@948655:0.05870352917)n13:0.007160495604)n11:0.2653587186,((Physalia_physalis@331072:0.07432886473,Physalia_physalis@331071:0.07432886473)n16:0.129975717,(Apolemia_lanosa@3358330:0.1805950386,((Agalma_elegans@576394:0.1018923974,Frillagalma_vityazi@1684822:0.1018923974)n22:0.05949913781,(Bargmannia_elongata@1355654:0.149566474,Diphyes_dispar@4176654:0.149566474)n33:0.01182506125)n21:0.0192035034)n17:0.02370954311)n14:0.1269181617)n4;
```
