## Supplementary material for "Evolution of gene expression across species and specialized zooids in Siphonophora": Gene trees: 4c7163488fc3a71b85b068dbe152fbd7.txt

```
(Apolemia_lanosa@3339750:0.1805950386,(Bargmannia_elongata@1477952:0.1613915352,(((Agalma_elegans@546641:0.05715732114,Nanomia_bijuga@905490:0.05715732114)n16:0.04473507626,Frillagalma_vityazi@1507921:0.1018923974)n11:0.04630583085,Diphyes_dispar@4218319:0.1481982283)n8:0.01319330695)n4:0.0192035034)n2;
```
