## Supplementary material for "Evolution of gene expression across species and specialized zooids in Siphonophora": Gene trees: 4ca12b1782d9fa991dc70910289bd712.txt

```
(((Apolemia_lanosa@3316884:0.03916812983,Apolemia_lanosa@3377853:0.03916812983)n15:0.0896678799,Physalia_physalis@357202:0.1288360097)n12:0.07546857198,(Bargmannia_elongata@1296690:0.1613915352,(Diphyes_dispar@4237892:0.1481982283,((Nanomia_bijuga@960417:0.08258411055,(Agalma_elegans@576604:0.05653086085,Nanomia_bijuga@960416:0.05653086085)n47:0.0260532497)n45:0.01930828685,Frillagalma_vityazi@1496814:0.1018923974)n40:0.04630583085)n22:0.01319330695)n18:0.0429130465)n11;
```
