## Supplementary material for "Evolution of gene expression across species and specialized zooids in Siphonophora": Gene trees: 4cb2d6b148dc26c526d4b63ad7f7997d.txt

```
(((Bargmannia_elongata@1445991:0.1014710724,Apolemia_lanosa@3332183:0.1014710724)n12:0.07912396617,(Nanomia_bijuga@928309:0.1644578219,(Agalma_elegans@533090:0.156614221,(Frillagalma_vityazi@1666180:0.1220083073,(Agalma_elegans@557609:0.08538856976,Nanomia_bijuga@970243:0.08538856976)n34:0.03661973754)n24:0.03460591374)n21:0.007843600887)n20:0.01613721669)n11:0.02370954311,(Physalia_physalis@378748:0.1802958367,Diphyes_dispar@4077230:0.1802958367)n38:0.02400874505)n10;
```
