## Supplementary material for "Evolution of gene expression across species and specialized zooids in Siphonophora": Gene trees: 4ce2aa9b1a74e6a07e89db42ceba2de3.txt

```
((((Agalma_elegans@511081:0.14666212,(Agalma_elegans@615140:0.0625526844,Agalma_elegans@540051:0.0625526844)n10:0.08410943558)n6:0.03393291862,Apolemia_lanosa@3322837:0.1805950386)n4:0.02370954311,Physalia_physalis@388610:0.2043045817)n3:0.1216220175,(((Apolemia_lanosa@3370250:0.1805950386,(Bargmannia_elongata@1313788:0.1613915352,(((Agalma_elegans@551449:0.06586402478,Nanomia_bijuga@857902:0.06586402478)n33:0.03602837263,Frillagalma_vityazi@1543867:0.1018923974)n31:0.03750979871,Diphyes_dispar@4165421:0.1394021961)n30:0.0219893391)n26:0.0192035034)n24:0.09586736907,(Agalma_elegans@593533:0.1018923974,Frillagalma_vityazi@1612170:0.1018923974)n47:0.1745700103)n23:0.04629362093,Physalia_physalis@352610:0.3227560286)n20:0.003170570602)n2;
```
