## Supplementary material for "Evolution of gene expression across species and specialized zooids in Siphonophora": Gene trees: 4ce76d730a5c259b6c883e42868557f0.txt

```
((Apolemia_lanosa@3362719:0.2043045817,Physalia_physalis@317771:0.2043045817)n7:0.1184514469,(Bargmannia_elongata@1316689:0.1613915352,(Frillagalma_vityazi@1670169:0.1018923974,(Nanomia_bijuga@885634:0.05448415114,Agalma_elegans@607612:0.05448415114)n28:0.04740824626)n23:0.05949913781)n11:0.1613644934)n3;
```
