## Supplementary material for "Evolution of gene expression across species and specialized zooids in Siphonophora": Gene trees: 4d2ed77ac2524b36455c5a9de8f7959a.txt

```
((Bargmannia_elongata@1348972:0.1613915352,(Diphyes_dispar@4105352:0.1481982283,(Frillagalma_vityazi@1583282:0.1018923974,(Nanomia_bijuga@851123:0.05940244557,Agalma_elegans@562422:0.05940244557)n37:0.04248995183)n31:0.04630583085)n17:0.01319330695)n12:0.01872828483,((((Agalma_elegans@623062:0.06586402478,Nanomia_bijuga@819222:0.06586402478)n45:0.03083367914,Frillagalma_vityazi@1721490:0.09669770392)n42:0.05150052434,(Diphyes_dispar@4208113:0.03337555606,Diphyes_dispar@4260964:0.03337555606)n55:0.1148226722)n40:0.01319330695,Bargmannia_elongata@1399550:0.1613915352)n39:0.01872828483)n11;
```
