## Supplementary material for "Evolution of gene expression across species and specialized zooids in Siphonophora": Gene trees: 04d4e6aa1a8a948f65b151bb413ae117.txt

```
(Physalia_physalis@337872:0.3227560286,(Apolemia_lanosa@3380791:0.1805950386,(Bargmannia_elongata@1311937:0.1613915352,(((Diphyes_dispar@4263911:0.05327014851,(Diphyes_dispar@4233407:0.02116146066,(Diphyes_dispar@4233410:0.008346925498,Diphyes_dispar@4233411:0.008346925498)n38:0.01281453516)n37:0.03210868785)n34:0.08759866291,((Agalma_elegans@632339:0.06586402478,(Nanomia_bijuga@822525:0.01426068762,Nanomia_bijuga@822516:0.01426068762)n51:0.05160333716)n48:0.03602837263,(Frillagalma_vityazi@1678595:0.02858999286,Frillagalma_vityazi@1609130:0.02858999286)n54:0.07330240454)n45:0.03897641402)n29:0.01945634598,(((Agalma_elegans@530096:0.09153631182,(Agalma_elegans@524949:0.06586402478,Nanomia_bijuga@780965:0.06586402478)n69:0.02567228705)n64:0.01035608558,Frillagalma_vityazi@1736992:0.1018923974)n60:0.04630583085,((Diphyes_dispar@4106052:0.0582855691,Diphyes_dispar@4217366:0.0582855691)n82:0.07494044453,(Diphyes_dispar@4267866:0.03840216093,Diphyes_dispar@4261414:0.03840216093)n97:0.0948238527)n76:0.01497221462)n56:0.01212692915)n26:0.001066377804)n18:0.0192035034)n15:0.14216099)n9;
```
