## Supplementary material for "Evolution of gene expression across species and specialized zooids in Siphonophora": Gene trees: 4d7e4cc7955b1374a61e886d322e0c1b.txt

```
(Apolemia_lanosa@3343793:0.1805950386,(Bargmannia_elongata@1406326:0.1613915352,(((Agalma_elegans@509646:0.06239135591,(Nanomia_bijuga@902142:0.05348818091,Nanomia_bijuga@902151:0.05348818091)n24:0.008903175004)n22:0.03576100494,(Frillagalma_vityazi@1575159:0.08019586534,Frillagalma_vityazi@1575162:0.08019586534)n29:0.01795649551)n18:0.05004586741,Diphyes_dispar@4174105:0.1481982283)n14:0.01319330695)n9:0.0192035034)n6;
```
