## Supplementary material for "Evolution of gene expression across species and specialized zooids in Siphonophora": Gene trees: 4d9cca3f9e328c46acd4864d1a01e10c.txt

```
(Physalia_physalis@373004:0.2043045817,((Apolemia_lanosa@3359104:0.05375915317,Apolemia_lanosa@3365813:0.05375915317)n14:0.1268358854,(((((Agalma_elegans@650568:0.05010139105,Agalma_elegans@651068:0.05010139105)n27:0.01576263373,Nanomia_bijuga@887311:0.06586402478)n25:0.05614428252,Frillagalma_vityazi@1715477:0.1220083073)n21:0.02618992096,(Diphyes_dispar@4202766:0.002836744725,Diphyes_dispar@4108391:0.002836744725)n53:0.1453614835)n19:0.01319330695,Bargmannia_elongata@1436501:0.1613915352)n18:0.0192035034)n13:0.02370954311)n7;
```
