## Supplementary material for "Evolution of gene expression across species and specialized zooids in Siphonophora": Gene trees: 4d39a6eccc0057e524b9c46a061e6c19.txt

```
(Physalia_physalis@357263:0.2043045817,(Apolemia_lanosa@3342834:0.1805950386,(((Agalma_elegans@524177:0.1018923974,Frillagalma_vityazi@1614279:0.1018923974)n11:0.03967560526,Bargmannia_elongata@1315785:0.1415680027)n7:0.01982353254,(Nanomia_bijuga@899706:0.1481982283,Diphyes_dispar@4118334:0.1481982283)n20:0.01319330695)n6:0.0192035034)n2:0.02370954311)n0;
```
