## Supplementary material for "Evolution of gene expression across species and specialized zooids in Siphonophora": Gene trees: 4d85b9f2349319a13805a28f845a5083.txt

```
(Apolemia_lanosa@3336346:0.1805950386,((Nanomia_bijuga@910475:0.1018923974,Frillagalma_vityazi@1584609:0.1018923974)n8:0.05949913781,(Bargmannia_elongata@1344770:0.1293399952,Diphyes_dispar@4086337:0.1293399952)n22:0.03205154)n7:0.0192035034)n4;
```
