## Supplementary material for "Evolution of gene expression across species and specialized zooids in Siphonophora": Gene trees: 4d202b3971c403e2e73662c80ba5deb4.txt

```
(Diphyes_dispar@4111065:0.1813235897,((Physalia_physalis@333727:0.0878827041,Apolemia_lanosa@3324481:0.0878827041)n14:0.04331354334,(Frillagalma_vityazi@1674985:0.1018923974,(Nanomia_bijuga@924961:0.06586402478,Agalma_elegans@511013:0.06586402478)n28:0.03602837263)n24:0.02930385004)n12:0.05012734224)n6;
```
