## Supplementary material for "Evolution of gene expression across species and specialized zooids in Siphonophora": Gene trees: 4d298b9ca0137e1a33258bec76ca9154.txt

```
(Physalia_physalis@323170:0.1941943486,((((Agalma_elegans@532393:0.05170432099,Nanomia_bijuga@966067:0.05170432099)n17:0.05018807641,Frillagalma_vityazi@1621928:0.1018923974)n14:0.0464712099,(Apolemia_lanosa@3383020:0.1325375061,Bargmannia_elongata@1387774:0.1325375061)n24:0.01582610123)n10:0.0322314313,Diphyes_dispar@4118618:0.1805950386)n9:0.01359930998)n7;
```
