## Supplementary material for "Evolution of gene expression across species and specialized zooids in Siphonophora": Gene trees: 4d485a541dba6178b1fda1457eb57a58.txt

```
(Apolemia_lanosa@3343912:0.1805950386,(Diphyes_dispar@4176786:0.1481982283,(Frillagalma_vityazi@1697718:0.1018923974,Agalma_elegans@543105:0.1018923974)n25:0.04630583085)n15:0.03239681035)n10;
```
