## Supplementary material for "Evolution of gene expression across species and specialized zooids in Siphonophora": Gene trees: 4d574fec4b23380adb060f14d6c35df9.txt

```
((Physalia_physalis@385155:0.1745379301,Physalia_physalis@385159:0.1745379301)n14:0.02976665162,(Apolemia_lanosa@3326865:0.1805950386,(((Bargmannia_elongata@1450809:0.02799163458,Bargmannia_elongata@1450813:0.02799163458)n26:0.0482321574,(Bargmannia_elongata@1461017:0.003044180289,Bargmannia_elongata@1450811:0.003044180289)n27:0.07317961169)n25:0.08516774323,((Diphyes_dispar@4201520:0.1294456693,(Diphyes_dispar@4073821:0.04191355618,Diphyes_dispar@4294735:0.04191355618)n55:0.0875321131)n32:0.01875255898,(Frillagalma_vityazi@1663216:0.1406326983,((Agalma_elegans@597710:0.06586402478,Nanomia_bijuga@847907:0.06586402478)n70:0.03602837263,Frillagalma_vityazi@1663220:0.1018923974)n66:0.03874030085)n64:0.00756553)n28:0.01319330695)n22:0.0192035034)n17:0.02370954311)n13;
```
