## Supplementary material for "Evolution of gene expression across species and specialized zooids in Siphonophora": Gene trees: 4d662a1bd876b366a63f37ef4f9fbad6.txt

```
((Diphyes_dispar@4283461:0.1481982283,Frillagalma_vityazi@1666482:0.1481982283)n3:0.03239681035,Apolemia_lanosa@3349092:0.1805950386)n2;
```
