## Supplementary material for "Evolution of gene expression across species and specialized zooids in Siphonophora": Gene trees: 4d470577c2510456e7cdb10a2091b07c.txt

```
((Apolemia_lanosa@3369126:0.1897233254,Physalia_physalis@340390:0.1897233254)n10:0.01458125633,(Bargmannia_elongata@1485288:0.1613915352,(((Agalma_elegans@546083:0.05997539268,Nanomia_bijuga@877234:0.05997539268)n25:0.03916112765,Frillagalma_vityazi@1660319:0.09913652033)n22:0.04906170792,Diphyes_dispar@4258663:0.1481982283)n18:0.01319330695)n14:0.0429130465)n9;
```
