## Supplementary material for "Evolution of gene expression across species and specialized zooids in Siphonophora": Gene trees: 04da277c9135b365c9fc38b1ed192107.txt

```
((Agalma_elegans@630088:0.2043045817,Physalia_physalis@342944:0.2043045817)n11:0.06166140955,(Physalia_physalis@386609:0.2043045817,(Apolemia_lanosa@3352497:0.1805950386,(Bargmannia_elongata@1363467:0.1613915352,((((Nanomia_bijuga@820930:0.06586402478,Agalma_elegans@630102:0.06586402478)n45:0.04044053135,Frillagalma_vityazi@1532199:0.1063045561)n39:0.01589428087,(((Agalma_elegans@630095:0.02016296331,Agalma_elegans@630101:0.02016296331)n56:0.07297363143,Frillagalma_vityazi@1697591:0.09313659474)n54:0.01270164522,Frillagalma_vityazi@1697590:0.10583824)n52:0.01636059703)n29:0.02599939126,Diphyes_dispar@4093032:0.1481982283)n19:0.01319330695)n17:0.0192035034)n14:0.02370954311)n12:0.06166140955)n10;
```
