## Supplementary material for "Evolution of gene expression across species and specialized zooids in Siphonophora": Gene trees: 4daf0440a7cc672bd5a1c8387b03f82f.txt

```
(((((((Agalma_elegans@611297:0.08130477379,Nanomia_bijuga@867615:0.08130477379)n20:0.02058762361,(Frillagalma_vityazi@1659548:0.09381893337,Frillagalma_vityazi@1659556:0.09381893337)n25:0.008073464037)n16:0.04630583085,Diphyes_dispar@4196524:0.1481982283)n7:0.01319330695,(Bargmannia_elongata@1426434:0.07621996589,(Bargmannia_elongata@1474376:0.07617806152,(Bargmannia_elongata@1460877:0.06687440842,Bargmannia_elongata@1476892:0.06687440842)n44:0.009303653101)n39:4.190436599e-05)n38:0.08517156932)n6:0.02328316982,(Physalia_physalis@358783:0.1701508612,Physalia_physalis@319733:0.1701508612)n47:0.01452384385)n5:0.01962987669,Apolemia_lanosa@3326121:0.2043045817)n4:1.286808328,(Bargmannia_elongata@1429980:0.1613915352,(((Frillagalma_vityazi@1701823:0.098143156,((Nanomia_bijuga@966735:0.07212215733,(((Agalma_elegans@565402:0.02946436034,Agalma_elegans@565397:0.02946436034)n103:0.03351614316,Agalma_elegans@565399:0.0629805035)n101:0.002883521272,Nanomia_bijuga@966733:0.06586402478)n100:0.00625813255)n98:0.02586530516,(Frillagalma_vityazi@1701825:0.0938523803,(Frillagalma_vityazi@1701824:0.0829713333,Nanomia_bijuga@966736:0.0829713333)n112:0.01088104701)n110:0.004135082179)n90:0.0001556935127)n89:0.03233821132,Nanomia_bijuga@966734:0.1304813673)n83:0.01771686094,((Diphyes_dispar@4249084:0.02910313644,Diphyes_dispar@4226902:0.02910313644)n139:0.004908039876,Diphyes_dispar@4226901:0.03401117631)n138:0.1141870519)n82:0.01319330695)n74:1.329721374)n0;
```
