## Supplementary material for "Evolution of gene expression across species and specialized zooids in Siphonophora": Gene trees: 4db8bdf89ce476ffad98662429ea1c52.txt

```
((Apolemia_lanosa@3322324:0.2043045817,(((((Agalma_elegans@559353:0.06021102307,(Nanomia_bijuga@833407:0.05592816179,Nanomia_bijuga@833408:0.05592816179)n32:0.004282861278)n29:0.04168137433,Frillagalma_vityazi@1662360:0.1018923974)n23:0.03004010865,Frillagalma_vityazi@1662356:0.1319325061)n16:0.01737168566,Diphyes_dispar@4122403:0.1493041917)n15:0.0120873435,Bargmannia_elongata@1492776:0.1613915352)n14:0.0429130465)n9:1.508375659,(Physalia_physalis@379133:0.2043045817,(Bargmannia_elongata@1458050:0.1805950386,(((Nanomia_bijuga@866648:0.06586402478,(Agalma_elegans@589561:0.06533052167,(Agalma_elegans@589560:0.06056246332,Agalma_elegans@582739:0.06056246332)n94:0.004768058349)n93:0.000533503106)n90:0.05345635637,(Frillagalma_vityazi@1685411:1.450255854e-06,Frillagalma_vityazi@1685409:1.450255854e-06)n97:0.1193189309)n87:0.02431598349,Diphyes_dispar@4125469:0.1436363646)n85:0.03695867397)n73:0.02370954311)n71:1.508375659)n0;
```
