## Supplementary material for "Evolution of gene expression across species and specialized zooids in Siphonophora": Gene trees: 4db87055a0b1d3d119f14fcd45d96934.txt

```
((((Bargmannia_elongata@1473682:0.1491393376,(Frillagalma_vityazi@1689183:0.08886505907,(Frillagalma_vityazi@1689180:0.08447254294,(Agalma_elegans@632702:0.08417101943,((Agalma_elegans@599735:0.03703940361,Agalma_elegans@524212:0.03703940361)n41:0.02691858541,(Nanomia_bijuga@866905:0.05939210104,Nanomia_bijuga@866904:0.05939210104)n44:0.004565887982)n40:0.0202130304)n36:0.0003015235111)n34:0.004392516135)n32:0.06027427857)n18:0.01225219756,Diphyes_dispar@4289844:0.1613915352)n17:0.0192035034,(Apolemia_lanosa@3328557:0.01564217165,Apolemia_lanosa@3328556:0.01564217165)n72:0.164952867)n16:0.02370954311,(Physalia_physalis@354958:0.108213831,(Physalia_physalis@312078:0.09328599565,Physalia_physalis@354957:0.09328599565)n77:0.01492783534)n76:0.09609075072)n15;
```
