## Supplementary material for "Evolution of gene expression across species and specialized zooids in Siphonophora": Gene trees: 4ded777d9ae6052f11c2b38e08d1ae5c.txt

```
(Physalia_physalis@341875:0.2043045817,(Apolemia_lanosa@3343681:0.1805950386,(Bargmannia_elongata@1471456:0.1613915352,(Frillagalma_vityazi@1540530:0.1410100745,((Agalma_elegans@604862:0.08399533045,Nanomia_bijuga@979536:0.08399533045)n25:0.04579880491,Diphyes_dispar@4269722:0.1297941354)n22:0.01121593912)n17:0.02038146072)n11:0.0192035034)n8:0.02370954311)n6;
```
