## Supplementary material for "Evolution of gene expression across species and specialized zooids in Siphonophora": Gene trees: 4df8ce20cacca3e348c4f661997a9bc7.txt

```
(Physalia_physalis@355292:0.2043045817,(Apolemia_lanosa@3384606:0.1805950386,((((Agalma_elegans@592428:0.05088661086,Nanomia_bijuga@981970:0.05088661086)n24:0.05100578654,Frillagalma_vityazi@1621944:0.1018923974)n19:0.007408942407,(((Agalma_elegans@640241:0.06586402478,Nanomia_bijuga@844633:0.06586402478)n33:0.0304590191,Frillagalma_vityazi@1720452:0.09632304387)n30:0.00556935353,Frillagalma_vityazi@1576803:0.1018923974)n28:0.007408942407)n18:0.0520901954,(Diphyes_dispar@4275813:0.1290722728,Bargmannia_elongata@1349301:0.1290722728)n41:0.03231926236)n15:0.0192035034)n10:0.02370954311)n8;
```
