## Supplementary material for "Evolution of gene expression across species and specialized zooids in Siphonophora": Gene trees: 4df95dc3af3619816ac73fe6608daa58.txt

```
((Apolemia_lanosa@3345778:0.1805950386,(Bargmannia_elongata@1389066:0.1613915352,(((Nanomia_bijuga@849860:0.08970786226,(Agalma_elegans@531250:0.06586402478,Nanomia_bijuga@849856:0.06586402478)n25:0.02384383749)n22:0.01271808426,(Nanomia_bijuga@849870:0.1018923974,Frillagalma_vityazi@1579112:0.1018923974)n31:0.0005335491198)n19:0.04577228173,(Diphyes_dispar@4155327:0.03414372091,Diphyes_dispar@4155326:0.03414372091)n52:0.1140545073)n17:0.01319330695)n11:0.0192035034)n9:0.02370954311,Physalia_physalis@350781:0.2043045817)n8;
```
