## Supplementary material for "Evolution of gene expression across species and specialized zooids in Siphonophora": Gene trees: 4dfbce334d21bcff1279ee335e199728.txt

```
((((Agalma_elegans@574193:0.1018923974,Frillagalma_vityazi@1617625:0.1018923974)n15:0.0787026412,(Apolemia_lanosa@3340768:0.1599256291,Bargmannia_elongata@1395848:0.1599256291)n25:0.02066940953)n9:0.01037988757,Physalia_physalis@381756:0.1909749262)n8:0.01332965553,Diphyes_dispar@4073396:0.2043045817)n7;
```
