## Supplementary material for "Evolution of gene expression across species and specialized zooids in Siphonophora": Gene trees: 4e01e9b4a0ded917b8ecf6e08d6d0b30.txt

```
(Apolemia_lanosa@3343843:0.2043045817,(Bargmannia_elongata@1464968:0.1613915352,(((Nanomia_bijuga@851863:0.07065202909,(Agalma_elegans@579158:0.06586402478,Nanomia_bijuga@851848:0.06586402478)n32:0.004788004312)n31:0.03124036831,Frillagalma_vityazi@1566471:0.1018923974)n25:0.01760542198,(Diphyes_dispar@4158948:0.1139342474,Diphyes_dispar@4144059:0.1139342474)n39:0.005563572002)n23:0.04189371583)n14:0.0429130465)n10;
```
