## Supplementary material for "Evolution of gene expression across species and specialized zooids in Siphonophora": Gene trees: 4e3d79fe42427297d17f5a5c15976c6a.txt

```
(Physalia_physalis@371089:0.2043045817,(Apolemia_lanosa@3362192:0.1805950386,(Bargmannia_elongata@1381897:0.1613915352,((Nanomia_bijuga@832094:0.1113685835,Frillagalma_vityazi@1540048:0.1113685835)n17:0.03682964475,Diphyes_dispar@4173522:0.1481982283)n15:0.01319330695)n11:0.0192035034)n8:0.02370954311)n6;
```
