## Supplementary material for "Evolution of gene expression across species and specialized zooids in Siphonophora": Gene trees: 4e3ec143000529c860b76397d57a93d7.txt

```
(Apolemia_lanosa@3327249:0.2043045817,((Bargmannia_elongata@1425958:0.08805602244,Bargmannia_elongata@1425956:0.08805602244)n11:0.07333551277,(((Nanomia_bijuga@902389:0.05175284983,(Agalma_elegans@595236:0.01984623639,Agalma_elegans@595241:0.01984623639)n31:0.03190661344)n29:0.05013954757,((Frillagalma_vityazi@1738777:0.03349508005,Frillagalma_vityazi@1627620:0.03349508005)n36:0.0240688606,Frillagalma_vityazi@1627621:0.05756394065)n35:0.04432845675)n25:0.04630583085,((Diphyes_dispar@4171743:0.005206509048,Diphyes_dispar@4221672:0.005206509048)n51:0.002864940824,Diphyes_dispar@4093731:0.008071449871)n50:0.1401267784)n21:0.01319330695)n10:0.0429130465)n4;
```
