## Supplementary material for "Evolution of gene expression across species and specialized zooids in Siphonophora": Gene trees: 4e9b556e19ffbe24755815fcaf0c0836.txt

```
((Physalia_physalis@306736:0.01531749716,Physalia_physalis@306740:0.01531749716)n14:0.1889870846,(((((Diphyes_dispar@4167359:0.03336163922,Diphyes_dispar@4211140:0.03336163922)n23:0.114836589,((Agalma_elegans@596203:0.06586402478,Nanomia_bijuga@795240:0.06586402478)n37:0.0809013645,((Agalma_elegans@563283:0.06586402478,(Nanomia_bijuga@904248:0.06263220795,Nanomia_bijuga@904255:0.06263220795)n52:0.003231816823)n49:0.03602837263,Frillagalma_vityazi@1513367:0.1018923974)n45:0.04487299187)n35:0.001432838983)n18:0.01319330695,Bargmannia_elongata@1458796:0.1613915352)n17:0.0192035034,Apolemia_lanosa@3383264:0.1805950386)n16:0.02346063823,((((Nanomia_bijuga@860816:0.06586402478,(Agalma_elegans@520869:0.01897238447,Agalma_elegans@520871:0.01897238447)n78:0.04689164031)n75:0.08233420348,Diphyes_dispar@4090890:0.1481982283)n72:0.01319330695,(Bargmannia_elongata@1491343:0.01652142677,Bargmannia_elongata@1491341:0.01652142677)n97:0.1448701084)n71:0.01410208159,(((Frillagalma_vityazi@1664764:0.1018923974,((Agalma_elegans@543101:1.588147472e-06,Agalma_elegans@543100:1.588147472e-06)n112:0.06586243663,(Nanomia_bijuga@788065:0.05624725082,Nanomia_bijuga@788064:0.05624725082)n113:0.009616773955)n111:0.03602837263)n103:0.04630583085,Diphyes_dispar@4149344:0.1481982283)n101:0.01319330695,Bargmannia_elongata@1301046:0.1613915352)n100:0.01410208159)n70:0.02856206003)n15:0.0002489048755)n12;
```
