## Supplementary material for "Evolution of gene expression across species and specialized zooids in Siphonophora": Gene trees: 4e9d1485f210736f309269f8d6809268.txt

```
(Physalia_physalis@327282:0.2043045817,(Bargmannia_elongata@1442738:0.1805950386,(((Agalma_elegans@520859:0.06586402478,Nanomia_bijuga@936611:0.06586402478)n13:0.03602837263,Frillagalma_vityazi@1546934:0.1018923974)n11:0.04630583085,Diphyes_dispar@4177899:0.1481982283)n7:0.03239681035)n3:0.02370954311)n1;
```
