## Supplementary material for "Evolution of gene expression across species and specialized zooids in Siphonophora": Gene trees: 4e43e69aa9dafe4e90c14254fb01898f.txt

```
((Apolemia_lanosa@3384215:0.1805950386,(Bargmannia_elongata@1346385:0.1613915352,(((Agalma_elegans@617297:0.06586402478,Nanomia_bijuga@821559:0.06586402478)n25:0.03602837263,Frillagalma_vityazi@1549653:0.1018923974)n22:0.04630583085,Diphyes_dispar@4175436:0.1481982283)n16:0.01319330695)n12:0.0192035034)n10:0.02370954311,Physalia_physalis@359718:0.2043045817)n9;
```
