## Supplementary material for "Evolution of gene expression across species and specialized zooids in Siphonophora": Gene trees: 4e93e0fedd0ab559e4d0f9614308a07d.txt

```
((Apolemia_lanosa@3358397:0.1805950386,(Bargmannia_elongata@1490083:0.1613915352,(((Agalma_elegans@613515:0.09330942335,Nanomia_bijuga@930602:0.09330942335)n21:0.008582974053,Frillagalma_vityazi@1662079:0.1018923974)n20:0.04630583085,Diphyes_dispar@4246112:0.1481982283)n18:0.01319330695)n13:0.0192035034)n10:0.02370954311,Physalia_physalis@388179:0.2043045817)n9;
```
