## Supplementary material for "Evolution of gene expression across species and specialized zooids in Siphonophora": Gene trees: 4e07571f57d9e1c977aafa083c43fee9.txt

```
((Apolemia_lanosa@3333100:0.2043045817,((((Agalma_elegans@549577:0.1018923974,Frillagalma_vityazi@1668825:0.1018923974)n21:0.05949913781,(Bargmannia_elongata@1484716:0.04289815322,Bargmannia_elongata@1334550:0.04289815322)n40:0.118493382)n18:0.01154591981,((Diphyes_dispar@4279483:0.155380146,(Diphyes_dispar@4087902:0.148198292,Diphyes_dispar@4230225:0.148198292)n52:0.007181854025)n44:0.01698680229,((Agalma_elegans@523501:0.06586402478,Nanomia_bijuga@952159:0.06586402478)n79:0.0479713048,Frillagalma_vityazi@1523108:0.1138353296)n76:0.05853161873)n43:0.0005705067143)n17:0.02807415063,Physalia_physalis@350595:0.2010116056)n16:0.003292976062)n13:0.06815228996,Nanomia_bijuga@969412:0.2724568717)n12;
```
