## Supplementary material for "Evolution of gene expression across species and specialized zooids in Siphonophora": Gene trees: 4ea6ea124440b5bd917d3e8496410645.txt

```
((Apolemia_lanosa@3389518:0.1805950386,(Bargmannia_elongata@1428003:0.1613915352,(((Agalma_elegans@559697:0.06586402478,Nanomia_bijuga@777467:0.06586402478)n23:0.03602837263,Frillagalma_vityazi@1553592:0.1018923974)n18:0.04630583085,(Diphyes_dispar@4149444:0.02108505892,Diphyes_dispar@4149443:0.02108505892)n39:0.1271131693)n15:0.01319330695)n11:0.0192035034)n8:0.02370954311,Physalia_physalis@333866:0.2043045817)n7;
```
