## Supplementary material for "Evolution of gene expression across species and specialized zooids in Siphonophora": Gene trees: 4eb6fa10de27dd9efc5bab17b6eacdbb.txt

```
((Bargmannia_elongata@1370872:0.1613915352,(((Agalma_elegans@651707:0.06586402478,Nanomia_bijuga@890043:0.06586402478)n18:0.03602837263,(Frillagalma_vityazi@1507063:0.05459434372,Frillagalma_vityazi@1507059:0.05459434372)n26:0.04729805369)n15:0.04630583085,Diphyes_dispar@4279405:0.1481982283)n14:0.01319330695)n10:0.0429130465,(Physalia_physalis@360746:0.1006022312,Physalia_physalis@360745:0.1006022312)n42:0.1037023505)n8;
```
