## Supplementary material for "Evolution of gene expression across species and specialized zooids in Siphonophora": Gene trees: 4ec0bfe52c6e75bbced60f7137e57762.txt

```
((Apolemia_lanosa@3331611:0.1805950386,((Bargmannia_elongata@1293055:0.04239799019,(Bargmannia_elongata@1293054:0.03944580155,Bargmannia_elongata@1293058:0.03944580155)n19:0.002952188646)n18:0.118993545,(((((Agalma_elegans@528987:0.05734969788,Agalma_elegans@528988:0.05734969788)n35:0.02664563258,Nanomia_bijuga@802090:0.08399533045)n34:0.007801090298,((Agalma_elegans@528989:0.05240188046,Nanomia_bijuga@802088:0.05240188046)n46:0.0110388971,Agalma_elegans@528986:0.06344077755)n45:0.0283556432)n33:0.01009597665,Frillagalma_vityazi@1588986:0.1018923974)n29:0.04630583085,Diphyes_dispar@4142502:0.1481982283)n25:0.01319330695)n14:0.0192035034)n12:0.02370954311,(Physalia_physalis@350585:0.1008268322,Physalia_physalis@350583:0.1008268322)n84:0.1034777495)n11;
```
