## Supplementary material for "Evolution of gene expression across species and specialized zooids in Siphonophora": Gene trees: 4ec2f003636f6d43c75016b0f52a4a3e.txt

```
((((((((Agalma_elegans@526776:0.00129705762,Agalma_elegans@526775:0.00129705762)n35:0.06456696715,(Nanomia_bijuga@957922:0.06549892912,(Nanomia_bijuga@957919:0.06087731255,Nanomia_bijuga@886579:0.06087731255)n37:0.004621616571)n36:0.0003650956555)n33:0.02150987918,Frillagalma_vityazi@1624433:0.08737390396)n32:0.01975555511,(Frillagalma_vityazi@1537525:0.05673661774,Frillagalma_vityazi@1537526:0.05673661774)n46:0.05039284133)n28:0.02116731179,Diphyes_dispar@4289837:0.1282967709)n27:0.03309476435,Bargmannia_elongata@1481184:0.1613915352)n12:0.0192035034,Apolemia_lanosa@3354003:0.1805950386)n11:0.02370954311,(Physalia_physalis@327206:0.109312567,(Physalia_physalis@327207:0.1014749023,Physalia_physalis@327205:0.1014749023)n75:0.007837664687)n74:0.09499201472)n10;
```
