## Supplementary material for "Evolution of gene expression across species and specialized zooids in Siphonophora": Gene trees: 04ef2f91a7f013f14e5cff62a4e0f93a.txt

```
(((Apolemia_lanosa@3316306:0.06214974816,Apolemia_lanosa@3351743:0.06214974816)n16:0.1184452904,((((Agalma_elegans@550069:0.06586402478,Nanomia_bijuga@854078:0.06586402478)n29:0.01813771843,Frillagalma_vityazi@1653666:0.0840017432)n27:0.062236185,Diphyes_dispar@4126116:0.1462379282)n25:0.009328768499,(Bargmannia_elongata@1293932:0.1399218712,Frillagalma_vityazi@1653673:0.1399218712)n43:0.01564482552)n23:0.0250283419)n15:0.02370954311,Physalia_physalis@318425:0.2043045817)n14;
```
