## Supplementary material for "Evolution of gene expression across species and specialized zooids in Siphonophora": Gene trees: 4ef225a529531e856cc682b09e0fe25d.txt

```
(Physalia_physalis@387121:0.2043045817,((Apolemia_lanosa@3348675:0.06323179525,Frillagalma_vityazi@1641819:0.06323179525)n8:0.09958639358,Bargmannia_elongata@1424085:0.1628181888)n6:0.04148639288)n3;
```
