## Supplementary material for "Evolution of gene expression across species and specialized zooids in Siphonophora": Gene trees: 04f1e0a4b961ec746ecfa971fee892b8.txt

```
(Apolemia_lanosa@3382327:0.2043045817,(Bargmannia_elongata@1322610:0.1613915352,(((Agalma_elegans@525583:0.06586402478,Nanomia_bijuga@844343:0.06586402478)n15:0.03602837263,Frillagalma_vityazi@1730219:0.1018923974)n12:0.04630583085,(Diphyes_dispar@4236797:0.02695096343,Diphyes_dispar@4297102:0.02695096343)n39:0.1212472648)n10:0.01319330695)n6:0.0429130465)n4;
```
