## Supplementary material for "Evolution of gene expression across species and specialized zooids in Siphonophora": Gene trees: 4f2db6a10c0e008d704d09becc474475.txt

```
(Apolemia_lanosa@3366892:0.1805950386,(Bargmannia_elongata@1407447:0.1493774942,(Bargmannia_elongata@1461599:0.1488443033,((Agalma_elegans@562576:0.1230994753,((Agalma_elegans@562575:0.06586402478,(Nanomia_bijuga@827369:0.06073985683,Nanomia_bijuga@800308:0.06073985683)n48:0.005124167945)n46:0.05110772115,(Agalma_elegans@556597:0.01308684937,(Agalma_elegans@646911:0.009086430665,Agalma_elegans@646904:0.009086430665)n54:0.004000418708)n53:0.1038848965)n36:0.00612772936)n29:0.002783943177,(Diphyes_dispar@4177149:0.01196605333,Diphyes_dispar@4290526:0.01196605333)n58:0.1139173651)n28:0.0229608848)n22:0.000533190955)n15:0.03121754439)n0;
```
