## Supplementary material for "Evolution of gene expression across species and specialized zooids in Siphonophora": Gene trees: 4f5d0423810492d76e6fc0fe2087fe67.txt

```
((Physalia_physalis@334217:0.1559749942,Apolemia_lanosa@3331525:0.1559749942)n10:0.04832958756,(Bargmannia_elongata@1475226:0.1613915352,(((Agalma_elegans@510192:0.05375214303,Nanomia_bijuga@779187:0.05375214303)n26:0.04814025437,(Frillagalma_vityazi@1502918:0.05217026494,Frillagalma_vityazi@1502910:0.05217026494)n32:0.04972213246)n22:0.04630583085,Diphyes_dispar@4176848:0.1481982283)n19:0.01319330695)n15:0.0429130465)n9;
```
