## Supplementary material for "Evolution of gene expression across species and specialized zooids in Siphonophora": Gene trees: 4f6a49df13290b2e85c42d021b485380.txt

```
((Apolemia_lanosa@3359817:0.03414680224,Apolemia_lanosa@3315450:0.03414680224)n7:0.1701577795,(Physalia_physalis@373175:0.1636625335,((Bargmannia_elongata@1474480:0.01338536371,Bargmannia_elongata@1474478:0.01338536371)n15:0.1390094607,(Diphyes_dispar@4215524:0.1481982283,(Frillagalma_vityazi@1720389:0.0938589511,(Nanomia_bijuga@865751:0.06586402478,Agalma_elegans@548737:0.06586402478)n45:0.02799492633)n40:0.05433927715)n17:0.004196596149)n11:0.01126770905)n9:0.04064204825)n4;
```
