## Supplementary material for "Evolution of gene expression across species and specialized zooids in Siphonophora": Gene trees: 4f9d9d7aa1bb247a428ef465ff2c95ee.txt

```
(Apolemia_lanosa@3376795:0.2043045817,(Physalia_physalis@358088:0.1695259353,(((Agalma_elegans@617965:0.06586402478,Nanomia_bijuga@880687:0.06586402478)n20:0.03602837263,Frillagalma_vityazi@1549116:0.1018923974)n17:0.05949913781,(Bargmannia_elongata@1285766:0.1570612975,(Diphyes_dispar@4089916:0.07843165022,Diphyes_dispar@4076845:0.07843165022)n40:0.07862964732)n28:0.004330237664)n13:0.008134400138)n11:0.03477864637)n9;
```
