## Supplementary material for "Evolution of gene expression across species and specialized zooids in Siphonophora": Gene trees: 4f81c0e54d61a7f8919f6a8c9a27e622.txt

```
((Apolemia_lanosa@3331277:0.1805950386,((((Agalma_elegans@624171:0.06586402478,Nanomia_bijuga@908437:0.06586402478)n24:0.03602837263,Frillagalma_vityazi@1581926:0.1018923974)n22:0.04630583085,Diphyes_dispar@4207019:0.1481982283)n17:0.01319330695,(Bargmannia_elongata@1370826:0.06998502337,Bargmannia_elongata@1370825:0.06998502337)n48:0.09140651184)n16:0.0192035034)n12:0.02370954311,Physalia_physalis@318103:0.2043045817)n11;
```
