## Supplementary material for "Evolution of gene expression across species and specialized zooids in Siphonophora": Gene trees: 4f447e739c43f88c454024f28a54f0ce.txt

```
((((((Agalma_elegans@554447:0.06586402478,Nanomia_bijuga@782590:0.06586402478)n21:0.06775854241,Bargmannia_elongata@1408622:0.1336225672)n15:0.02776896803,Diphyes_dispar@4076739:0.1613915352)n14:0.0244652445,(((((Agalma_elegans@577686:0.06586402478,Nanomia_bijuga@938907:0.06586402478)n45:0.008312245841,(Agalma_elegans@546758:0.0360081219,Agalma_elegans@597837:0.0360081219)n47:0.03816814872)n44:0.02771612679,(Frillagalma_vityazi@1518405:0.05640006153,Frillagalma_vityazi@1649441:0.05640006153)n50:0.04549233587)n40:0.04630583085,Diphyes_dispar@4249545:0.1481982283)n38:0.01319330695,Bargmannia_elongata@1405039:0.1613915352)n37:0.0244652445)n13:0.01844780201,Apolemia_lanosa@3322393:0.2043045817)n11:0.7375039172,(((Agalma_elegans@628222:0.06586402478,Nanomia_bijuga@909602:0.06586402478)n65:0.03602837263,Frillagalma_vityazi@1716525:0.1018923974)n63:0.1024121843,(Apolemia_lanosa@3313504:0.1851242468,(Physalia_physalis@314599:0.1322110752,Physalia_physalis@353484:0.1322110752)n74:0.05291317162)n72:0.01918033494)n61:0.7375039172)n2;
```
