## Supplementary material for "Evolution of gene expression across species and specialized zooids in Siphonophora": Gene trees: 4f6863b3771aa0cb92c4a1434f38acfc.txt

```
((Physalia_physalis@305697:0.1326927001,Physalia_physalis@305698:0.1326927001)n12:0.0716118816,((Diphyes_dispar@4194911:0.1481982283,(Agalma_elegans@608330:0.1018923974,Frillagalma_vityazi@1671769:0.1018923974)n25:0.04630583085)n14:0.01319330695,(Bargmannia_elongata@1402227:0.07447691996,(Bargmannia_elongata@1402226:0.06477250258,Bargmannia_elongata@1402224:0.06477250258)n39:0.009704417377)n38:0.08691461525)n13:0.0429130465)n8;
```
