## Supplementary material for "Evolution of gene expression across species and specialized zooids in Siphonophora": Gene trees: 4f8763fe850584b511f606371e120c24.txt

```
((Apolemia_lanosa@3329938:0.1805950386,(Bargmannia_elongata@1342958:0.1613915352,(Diphyes_dispar@4269535:0.1437698035,(Agalma_elegans@541326:0.06586402478,Nanomia_bijuga@944685:0.06586402478)n36:0.07790577873)n20:0.0176217317)n11:0.0192035034)n7:0.1767915587,(((Apolemia_lanosa@3336538:0.116554785,(Frillagalma_vityazi@1659028:0.1018923974,(Agalma_elegans@516779:0.06586402478,Nanomia_bijuga@930809:0.06586402478)n57:0.03602837263)n53:0.01466238763)n48:0.05057338851,Diphyes_dispar@4093620:0.1671281735)n47:0.01346686507,(Bargmannia_elongata@1410395:0.04123769967,Bargmannia_elongata@1410394:0.04123769967)n79:0.1393573389)n46:0.1767915587)n5;
```
