## Supplementary material for "Evolution of gene expression across species and specialized zooids in Siphonophora": Gene trees: 4f07224353821babacb1594bb7fd9fb4.txt

```
(Physalia_physalis@338688:0.2043045817,(Bargmannia_elongata@1431216:0.1805950386,(Apolemia_lanosa@3325460:0.1482021642,(((Agalma_elegans@560863:0.06586402478,Nanomia_bijuga@796277:0.06586402478)n23:0.03602837263,Frillagalma_vityazi@1503024:0.1018923974)n19:0.04630583085,Diphyes_dispar@4078518:0.1481982283)n14:3.935965072e-06)n11:0.03239287439)n7:0.02370954311)n5;
```
