## Supplementary material for "Evolution of gene expression across species and specialized zooids in Siphonophora": Gene trees: 4fab2193bb7c7004a3041d681c053b20.txt

```
(Apolemia_lanosa@3325596:0.1805950386,(Bargmannia_elongata@1421776:0.1613915352,(((Agalma_elegans@578127:0.06586402478,Nanomia_bijuga@884185:0.06586402478)n22:0.03602837263,Frillagalma_vityazi@1509079:0.1018923974)n20:0.04630583085,Diphyes_dispar@4123033:0.1481982283)n17:0.01319330695)n13:0.0192035034)n10;
```
