## Supplementary material for "Evolution of gene expression across species and specialized zooids in Siphonophora": Gene trees: 4fc0d2401182763d49cabf1a05a9e492.txt

```
((Apolemia_lanosa@3316657:0.1922286726,Physalia_physalis@312258:0.1922286726)n10:0.008172105149,(Bargmannia_elongata@1387255:0.1613915352,(((Agalma_elegans@535316:0.05377907656,(Nanomia_bijuga@970940:0.0496909782,Nanomia_bijuga@970936:0.0496909782)n27:0.004088098368)n25:0.04811332084,Frillagalma_vityazi@1668365:0.1018923974)n21:0.04630583085,(Diphyes_dispar@4252303:0.1349417202,(Diphyes_dispar@4102944:0.02103206505,Diphyes_dispar@4102945:0.02103206505)n47:0.1139096552)n32:0.01325650801)n20:0.01319330695)n14:0.03900924259)n9;
```
