## Supplementary material for "Evolution of gene expression across species and specialized zooids in Siphonophora": Gene trees: 4fc9cb5cb2df338312ca8126819cf99f.txt

```
((Apolemia_lanosa@3353255:0.1552648524,Physalia_physalis@310162:0.1552648524)n3:0.0490397293,(Bargmannia_elongata@1482907:0.1613915352,((Agalma_elegans@601894:0.1018923974,Frillagalma_vityazi@1726501:0.1018923974)n10:0.04630583085,Diphyes_dispar@4202117:0.1481982283)n8:0.01319330695)n5:0.0429130465)n2;
```
