## Supplementary material for "Evolution of gene expression across species and specialized zooids in Siphonophora": Gene trees: 4fdb4be2f2407d65fdabc49fdb3d3c1b.txt

```
(Physalia_physalis@330366:0.2043045817,(Apolemia_lanosa@3314256:0.1805950386,(Bargmannia_elongata@1403195:0.1613915352,((Frillagalma_vityazi@1513222:0.1110280094,(Agalma_elegans@610408:0.04940450291,Nanomia_bijuga@943738:0.04940450291)n30:0.06162350653)n22:0.03717021882,(Diphyes_dispar@4106996:0.03198068592,Diphyes_dispar@4272317:0.03198068592)n41:0.1162175423)n18:0.01319330695)n14:0.0192035034)n11:0.02370954311)n8;
```
