## Supplementary material for "Evolution of gene expression across species and specialized zooids in Siphonophora": Gene trees: 4feb337b8785072356cbf1c6c555a58f.txt

```
(Apolemia_lanosa@3333721:0.2043045817,((Bargmannia_elongata@1392286:0.1613915352,(Diphyes_dispar@4187123:0.1481982283,(((Agalma_elegans@566477:0.06586402478,Nanomia_bijuga@871317:0.06586402478)n59:0.004586917639,Nanomia_bijuga@871319:0.07045094241)n58:0.03144145499,Frillagalma_vityazi@1510377:0.1018923974)n53:0.04630583085)n20:0.01319330695)n14:0.02179130318,(Physalia_physalis@325943:0.01081679955,Physalia_physalis@325938:0.01081679955)n73:0.1723660388)n13:0.02112174332)n11;
```
