## Supplementary material for "Evolution of gene expression across species and specialized zooids in Siphonophora": Gene trees: 4ff9f0c23861e40dab59b9375f1d98d2.txt

```
(Apolemia_lanosa@3380132:0.1805950386,(Bargmannia_elongata@1431071:0.1613915352,(((Agalma_elegans@547487:0.05926300202,Nanomia_bijuga@818370:0.05926300202)n18:0.04262939538,Frillagalma_vityazi@1521353:0.1018923974)n13:0.04630583085,Diphyes_dispar@4175413:0.1481982283)n12:0.01319330695)n8:0.0192035034)n6;
```
