## Supplementary material for "Evolution of gene expression across species and specialized zooids in Siphonophora": Gene trees: 04ff31ba1b70a4b1c742e60fb2bbc10e.txt

```
(Physalia_physalis@339445:0.2043045817,((Bargmannia_elongata@1310130:0.1613915352,(((Agalma_elegans@583989:0.06291792641,Nanomia_bijuga@798175:0.06291792641)n19:0.03897447099,Frillagalma_vityazi@1662844:0.1018923974)n15:0.04630583085,Diphyes_dispar@4088583:0.1481982283)n12:0.01319330695)n8:0.0192035034,Apolemia_lanosa@3309144:0.1805950386)n7:0.02370954311)n5;
```
