## Supplementary material for "Evolution of gene expression across species and specialized zooids in Siphonophora": Gene trees: 5a0bf05f951c489faeb3be3b3b0c9c79.txt

```
((Apolemia_lanosa@3336099:0.1805950386,((Bargmannia_elongata@1400016:0.01489260953,Bargmannia_elongata@1400014:0.01489260953)n16:0.1464989257,(((Agalma_elegans@635357:0.06586402478,Nanomia_bijuga@816433:0.06586402478)n26:0.03602837263,Frillagalma_vityazi@1641396:0.1018923974)n22:0.04630583085,Diphyes_dispar@4226171:0.1481982283)n17:0.01319330695)n12:0.0192035034)n7:0.02370954311,Physalia_physalis@367077:0.2043045817)n6;
```
