## Supplementary material for "Evolution of gene expression across species and specialized zooids in Siphonophora": Gene trees: 5a3e04665578f3d7233c971e647ce755.txt

```
(Agalma_elegans@639000:0.07111686107,(Diphyes_dispar@4082193:0.01908891418,Diphyes_dispar@4179116:0.01908891418)n10:0.05202794689)n6;
```
