## Supplementary material for "Evolution of gene expression across species and specialized zooids in Siphonophora": Gene trees: 5a5aceebe4628c5da2a2244dd3df4411.txt

```
(Physalia_physalis@316115:0.2043045817,((Bargmannia_elongata@1361973:0.1613915352,((Frillagalma_vityazi@1708700:0.09884873344,(Agalma_elegans@643816:0.06243342697,(Nanomia_bijuga@981852:0.05685006926,Nanomia_bijuga@981851:0.05685006926)n28:0.005583357706)n26:0.03641530647)n21:0.04934949481,Diphyes_dispar@4134378:0.1481982283)n13:0.01319330695)n10:0.0192035034,Apolemia_lanosa@3373726:0.1805950386)n9:0.02370954311)n7;
```
