## Supplementary material for "Evolution of gene expression across species and specialized zooids in Siphonophora": Gene trees: 5a6f058659d5b49846d82fadd368557d.txt

```
((Apolemia_lanosa@3372530:0.1640943326,Bargmannia_elongata@1373637:0.1640943326)n5:0.008469079144,Apolemia_lanosa@3365175:0.1725634118)n4;
```
