## Supplementary material for "Evolution of gene expression across species and specialized zooids in Siphonophora": Gene trees: 5a9d49409c3b8df9108f2c67ee9903e1.txt

```
((Physalia_physalis@378254:0.1870265636,Bargmannia_elongata@1427675:0.1870265636)n12:0.01727801814,(((Agalma_elegans@537567:0.06586402478,Nanomia_bijuga@785813:0.06586402478)n30:0.03602837263,(((Frillagalma_vityazi@1686098:1.120998649e-06,Frillagalma_vityazi@1686100:1.120998649e-06)n39:0.04232235812,Frillagalma_vityazi@1514046:0.04232347912)n38:0.017992127,Frillagalma_vityazi@1686101:0.06031560612)n37:0.04157679128)n26:0.04630583085,Diphyes_dispar@4196171:0.1481982283)n23:0.05610635346)n11;
```
