## Supplementary material for "Evolution of gene expression across species and specialized zooids in Siphonophora": Gene trees: 5a36f998d01af7df09096e840efe75aa.txt

```
(Physalia_physalis@325575:0.2043045817,(Nanomia_bijuga@936574:0.06586402478,Agalma_elegans@513671:0.06586402478)n15:0.1384405569)n4;
```
