## Supplementary material for "Evolution of gene expression across species and specialized zooids in Siphonophora": Gene trees: 5a46a212a337101488278595fae40e66.txt

```
(Physalia_physalis@358127:0.2043045817,(Bargmannia_elongata@1334905:0.1613915352,((Agalma_elegans@640321:0.06586402478,Nanomia_bijuga@884168:0.06586402478)n25:0.03602837263,Frillagalma_vityazi@1729242:0.1018923974)n22:0.05949913781)n10:0.0429130465)n7;
```
