## Supplementary material for "Evolution of gene expression across species and specialized zooids in Siphonophora": Gene trees: 5a210cb6f785185d7d12335f979484b9.txt

```
(Physalia_physalis@308742:0.2043045817,(Bargmannia_elongata@1354026:0.1613915352,(((Agalma_elegans@646779:0.03053668092,Nanomia_bijuga@889786:0.03053668092)n21:0.07135571648,Frillagalma_vityazi@1669055:0.1018923974)n17:0.04630583085,(Diphyes_dispar@4089176:0.1046574669,Diphyes_dispar@4158553:0.1046574669)n35:0.04354076137)n14:0.01319330695)n10:0.0429130465)n8;
```
