## Supplementary material for "Evolution of gene expression across species and specialized zooids in Siphonophora": Gene trees: 5a739c6f8c619c2ba6492c2d8342963f.txt

```
(Bargmannia_elongata@1465991:0.1613915352,(((Agalma_elegans@564157:0.06586402478,Nanomia_bijuga@825105:0.06586402478)n14:0.03602837263,Frillagalma_vityazi@1529057:0.1018923974)n12:0.04630583085,Diphyes_dispar@4142892:0.1481982283)n10:0.01319330695)n6;
```
