## Supplementary material for "Evolution of gene expression across species and specialized zooids in Siphonophora": Gene trees: 5a993a2297564da58212589f3e68374e.txt

```
((Apolemia_lanosa@3324326:0.1805950386,(((Agalma_elegans@559354:0.06586402478,Nanomia_bijuga@947656:0.06586402478)n21:0.02180400797,Frillagalma_vityazi@1709274:0.08766803275)n20:0.07372350246,(Bargmannia_elongata@1381481:0.1499988774,Diphyes_dispar@4254916:0.1499988774)n33:0.01139265782)n16:0.0192035034)n12:0.02370954311,Physalia_physalis@381534:0.2043045817)n11;
```
