## Supplementary material for "Evolution of gene expression across species and specialized zooids in Siphonophora": Gene trees: 5a2850fd6a76f4b4dd0c741e10254858.txt

```
((Frillagalma_vityazi@1714814:0.1094646936,((Agalma_elegans@555605:0.06586402478,(Nanomia_bijuga@899883:0.05746539932,Nanomia_bijuga@899885:0.05746539932)n26:0.008398625455)n23:0.03602837263,Frillagalma_vityazi@1495345:0.1018923974)n19:0.007572296183)n18:0.05192684162,(Bargmannia_elongata@1446552:0.1383142944,Diphyes_dispar@4211485:0.1383142944)n30:0.02307724077)n11;
```
