## Supplementary material for "Evolution of gene expression across species and specialized zooids in Siphonophora": Gene trees: 5a29676d06a75b5d36b97204eb1d16e6.txt

```
(((Frillagalma_vityazi@1569836:0.08005656012,Agalma_elegans@632134:0.08005656012)n10:0.03573593815,(Frillagalma_vityazi@1642228:0.05688004809,Frillagalma_vityazi@1502343:0.05688004809)n16:0.05891245018)n9:0.03240572998,Diphyes_dispar@4227447:0.1481982283)n4;
```
