## Supplementary material for "Evolution of gene expression across species and specialized zooids in Siphonophora": Gene trees: 5a72717f7d580aec550f8b761fbc0dde.txt

```
(Agalma_elegans@572493:0.1347241681,(Diphyes_dispar@4295478:0.1328727105,(Agalma_elegans@547925:0.06586402478,Nanomia_bijuga@873996:0.06586402478)n25:0.06700868573)n16:0.001851457596)n12;
```
