## Supplementary material for "Evolution of gene expression across species and specialized zooids in Siphonophora": Gene trees: 5ab97109be12df26c9b05824fe177d4a.txt

```
(Physalia_physalis@315732:0.2043045817,(Apolemia_lanosa@3350264:0.1805950386,(Bargmannia_elongata@1368782:0.1613915352,(((Agalma_elegans@633281:0.06586402478,Nanomia_bijuga@860418:0.06586402478)n15:0.03602837263,Frillagalma_vityazi@1702852:0.1018923974)n13:0.04630583085,Diphyes_dispar@4142496:0.1481982283)n11:0.01319330695)n7:0.0192035034)n6:0.02370954311)n5;
```
