## Supplementary material for "Evolution of gene expression across species and specialized zooids in Siphonophora": Gene trees: 5abb6c75030ed604966f375075b66163.txt

```
(((((Agalma_elegans@511796:0.06080082308,Nanomia_bijuga@833890:0.06080082308)n12:0.06120748421,Frillagalma_vityazi@1728304:0.1220083073)n7:0.03938322791,Bargmannia_elongata@1380370:0.1613915352)n6:0.009254884414,Apolemia_lanosa@3347637:0.1706464196)n5:0.009948618984,Diphyes_dispar@4171407:0.1805950386)n4;
```
