## Supplementary material for "Evolution of gene expression across species and specialized zooids in Siphonophora": Gene trees: 5ac99d39bd7fc2ec5be4cf6e688329ef.txt

```
(Bargmannia_elongata@1325274:0.2043045817,(((Agalma_elegans@546953:0.06586402478,Nanomia_bijuga@919139:0.06586402478)n18:0.05062735425,Frillagalma_vityazi@1495334:0.116491379)n17:0.03663151591,Diphyes_dispar@4164256:0.1531228949)n15:0.05118168678)n10;
```
