## Supplementary material for "Evolution of gene expression across species and specialized zooids in Siphonophora": Gene trees: 5acd8ad98adc447c2451bc874a9160c9.txt

```
(Physalia_physalis@318976:0.2043045817,(Apolemia_lanosa@3336368:0.1805950386,(Bargmannia_elongata@1343659:0.1613915352,(((Agalma_elegans@560744:0.05911311031,Nanomia_bijuga@854558:0.05911311031)n23:0.04277928709,Frillagalma_vityazi@1570847:0.1018923974)n18:0.04057929003,Diphyes_dispar@4214639:0.1424716874)n15:0.01891984777)n8:0.0192035034)n5:0.02370954311)n3;
```
