## Supplementary material for "Evolution of gene expression across species and specialized zooids in Siphonophora": Gene trees: 5adbb3378ff6cd66eaed116b80ab22a2.txt

```
(((((Diphyes_dispar@4096155:0.141842445,(((Agalma_elegans@647519:0.01986276764,Agalma_elegans@647517:0.01986276764)n33:0.04600125714,Nanomia_bijuga@843433:0.06586402478)n30:0.02923543918,Frillagalma_vityazi@1522377:0.09509946396)n28:0.04674298109)n9:0.01954909016,Bargmannia_elongata@1464518:0.1613915352)n7:0.0192035034,(Apolemia_lanosa@3323378:0.005659301925,Apolemia_lanosa@3323379:0.005659301925)n50:0.1749357367)n6:0.02370954311,Physalia_physalis@346098:0.2043045817)n5:0.2943408287,(Physalia_physalis@378785:0.2043045817,((Bargmannia_elongata@1384308:0.1613915352,(Frillagalma_vityazi@1641008:0.1481982283,(Diphyes_dispar@4212925:0.03526510232,Diphyes_dispar@4290697:0.03526510232)n82:0.1129331259)n72:0.01319330695)n66:0.0192035034,Apolemia_lanosa@3375842:0.1805950386)n65:0.02370954311)n61:0.2943408287)n2;
```
