## Supplementary material for "Evolution of gene expression across species and specialized zooids in Siphonophora": Gene trees: 5b0cb52b36a42f99bd96a5443ce170f0.txt

```
(Physalia_physalis@315413:0.2043045817,((Frillagalma_vityazi@1733149:0.1018923974,(Nanomia_bijuga@880721:0.05686731886,Agalma_elegans@569410:0.05686731886)n23:0.04502507854)n15:0.05949913781,(Bargmannia_elongata@1412625:0.01831988182,Bargmannia_elongata@1358403:0.01831988182)n28:0.1430716534)n9:0.0429130465)n6;
```
