## Supplementary material for "Evolution of gene expression across species and specialized zooids in Siphonophora": Gene trees: 5b1d746a8f90570a7d0ea158eb16f472.txt

```
((Bargmannia_elongata@1306005:0.1613915352,((Agalma_elegans@643360:0.06586402478,Nanomia_bijuga@830994:0.06586402478)n16:0.08233420348,(Frillagalma_vityazi@1632537:0.1442304432,Diphyes_dispar@4131139:0.1442304432)n22:0.003967785084)n14:0.01319330695)n10:0.0192035034,Apolemia_lanosa@3372884:0.1805950386)n9;
```
