## Supplementary material for "Evolution of gene expression across species and specialized zooids in Siphonophora": Gene trees: 5b3e7541c889a99230bbacb3787c2bb8.txt

```
(Apolemia_lanosa@3353017:0.2043045817,((Bargmannia_elongata@1330173:0.1682552165,Physalia_physalis@336363:0.1682552165)n11:0.0180836656,((Agalma_elegans@546300:0.06586402478,Nanomia_bijuga@887727:0.06586402478)n22:0.03602837263,Frillagalma_vityazi@1698049:0.1018923974)n20:0.08444648466)n10:0.01796569965)n6;
```
