## Supplementary material for "Evolution of gene expression across species and specialized zooids in Siphonophora": Gene trees: 5b5c2a67cba144255952e8368df34ea3.txt

```
(Apolemia_lanosa@3363490:0.1805950386,(Nanomia_bijuga@842796:0.07621492654,Agalma_elegans@621354:0.07621492654)n10:0.1043801121)n0;
```
