## Supplementary material for "Evolution of gene expression across species and specialized zooids in Siphonophora": Gene trees: 5b9a7efd9a6ef0d906d347ab10e1df6f.txt

```
((Apolemia_lanosa@3348555:0.1743798182,Physalia_physalis@339137:0.1743798182)n14:0.02992476349,(Bargmannia_elongata@1338794:0.1613915352,(((Agalma_elegans@568042:0.06586402478,Nanomia_bijuga@944938:0.06586402478)n29:0.03602837263,Frillagalma_vityazi@1663962:0.1018923974)n26:0.04630583085,Diphyes_dispar@4206837:0.1481982283)n24:0.01319330695)n20:0.0429130465)n13;
```
