## Supplementary material for "Evolution of gene expression across species and specialized zooids in Siphonophora": Gene trees: 5b24dfe091bb9f5f46c1f125f9fe46ab.txt

```
(((Bargmannia_elongata@1417378:0.003423068473,Bargmannia_elongata@1417377:0.003423068473)n6:0.0737466953,Frillagalma_vityazi@1498400:0.07716976377)n3:0.08422177144,Agalma_elegans@597957:0.1613915352)n1;
```
