## Supplementary material for "Evolution of gene expression across species and specialized zooids in Siphonophora": Gene trees: 05b9736a03688e8cbd9c43da2acdd212.txt

```
(((Diphyes_dispar@4280204:0.0119380248,Diphyes_dispar@4122970:0.0119380248)n23:0.1362602035,((((Agalma_elegans@629507:0.0007142691518,Agalma_elegans@629512:0.0007142691518)n43:0.09222573381,(Nanomia_bijuga@954205:0.008358252322,Nanomia_bijuga@954198:0.008358252322)n49:0.08458175064)n39:0.01657828033,Frillagalma_vityazi@1673562:0.1095182833)n38:0.0007174628869,Frillagalma_vityazi@1566605:0.1102357462)n37:0.03796248207)n12:0.01319330695,(Bargmannia_elongata@1302960:0.1429908427,(Bargmannia_elongata@1334584:0.06519927452,Bargmannia_elongata@1334585:0.06519927452)n73:0.07779156815)n70:0.01840069254)n11;
```
