## Supplementary material for "Evolution of gene expression across species and specialized zooids in Siphonophora": Gene trees: 05ba56b66b2d8380cd37fecd2582b5be.txt

```
((Apolemia_lanosa@3373863:0.1849625214,Physalia_physalis@361511:0.1849625214)n9:0.01934206033,(Bargmannia_elongata@1316238:0.1613915352,(((Agalma_elegans@644676:0.06586402478,Nanomia_bijuga@878469:0.06586402478)n23:0.03273074365,Frillagalma_vityazi@1565733:0.09859476842)n22:0.02874434859,Diphyes_dispar@4159575:0.127339117)n19:0.03405241819)n13:0.0429130465)n8;
```
