## Supplementary material for "Evolution of gene expression across species and specialized zooids in Siphonophora": Gene trees: 5bc697be558ee9326997b862d1fe415c.txt

```
(((Nanomia_bijuga@833716:0.06586402478,Agalma_elegans@517534:0.06586402478)n14:0.08233420348,Diphyes_dispar@4237163:0.1481982283)n11:0.03710520493,(Physalia_physalis@387724:0.1781306352,Physalia_physalis@387723:0.1781306352)n29:0.007172798005)n10;
```
