## Supplementary material for "Evolution of gene expression across species and specialized zooids in Siphonophora": Gene trees: 5bd016c7559fadbac6f1b250ab0a86f5.txt

```
((Physalia_physalis@343576:0.01406693224,Physalia_physalis@343573:0.01406693224)n11:0.1902376495,(Bargmannia_elongata@1388723:0.1613915352,((Diphyes_dispar@4233434:0.01975068239,Diphyes_dispar@4233437:0.01975068239)n27:0.1284475459,((Agalma_elegans@647280:0.06586402478,((Nanomia_bijuga@907115:0.02465739029,Nanomia_bijuga@907114:0.02465739029)n40:0.0007347168288,Nanomia_bijuga@907113:0.02539210712)n39:0.04047191765)n36:0.0334680958,(Frillagalma_vityazi@1562405:0.09552924476,Frillagalma_vityazi@1562404:0.09552924476)n44:0.003802875809)n33:0.04886610768)n17:0.01319330695)n13:0.0429130465)n9;
```
