## Supplementary material for "Evolution of gene expression across species and specialized zooids in Siphonophora": Gene trees: 5bf43c7ee4f724259789461ca89b1ea7.txt

```
(Physalia_physalis@365988:0.2043045817,(((Agalma_elegans@610310:0.05094853477,Nanomia_bijuga@908305:0.05094853477)n30:0.04299538438,Frillagalma_vityazi@1532538:0.09394391914)n28:0.03677567895,Diphyes_dispar@4112802:0.1307195981)n26:0.07358498361)n13;
```
