## Supplementary material for "Evolution of gene expression across species and specialized zooids in Siphonophora": Gene trees: 5bf99c3ddadeeff1ff28ec41f98c2a77.txt

```
(((Apolemia_lanosa@3324636:0.09219042729,Physalia_physalis@337568:0.09219042729)n9:0.03434017174,Physalia_physalis@337569:0.126530599)n8:0.07777398268,(Bargmannia_elongata@1486696:0.1487052769,((Nanomia_bijuga@938843:0.08315645221,Diphyes_dispar@4279024:0.08315645221)n21:0.06504177605,((Agalma_elegans@598335:0.06586402478,Nanomia_bijuga@938844:0.06586402478)n29:0.02533399506,(Frillagalma_vityazi@1602395:0.09105339186,Frillagalma_vityazi@1602391:0.09105339186)n32:0.0001446279721)n28:0.05700020842)n16:0.0005070486638)n12:0.05559930479)n6;
```
