## Supplementary material for "Evolution of gene expression across species and specialized zooids in Siphonophora": Gene trees: 5c1bac64a3039dc8c8e362c78b255a4e.txt

```
(Apolemia_lanosa@3313983:0.2043045817,(Bargmannia_elongata@1369323:0.1613915352,(((Agalma_elegans@631564:0.05980404556,Nanomia_bijuga@945905:0.05980404556)n21:0.04208835184,Frillagalma_vityazi@1575831:0.1018923974)n16:0.04630583085,Diphyes_dispar@4142584:0.1481982283)n13:0.01319330695)n9:0.0429130465)n6;
```
