## Supplementary material for "Evolution of gene expression across species and specialized zooids in Siphonophora": Gene trees: 5c6b9727c2382153f482f66469b866a8.txt

```
((Physalia_physalis@349291:0.16464814,Physalia_physalis@382417:0.16464814)n10:0.03965644166,(Apolemia_lanosa@3385808:0.1805950386,(Bargmannia_elongata@1313387:0.1613915352,(((Agalma_elegans@544243:0.06586402478,Nanomia_bijuga@904297:0.06586402478)n26:0.03602837263,Frillagalma_vityazi@1705165:0.1018923974)n21:0.04630583085,Diphyes_dispar@4074768:0.1481982283)n19:0.01319330695)n15:0.0192035034)n13:0.02370954311)n9;
```
