## Supplementary material for "Evolution of gene expression across species and specialized zooids in Siphonophora": Gene trees: 5c6ccc0d63367db6fbf0e23f386f80c6.txt

```
(Physalia_physalis@326361:0.2043045817,(Bargmannia_elongata@1344121:0.1805950386,(Apolemia_lanosa@3376811:0.1686908802,(Nanomia_bijuga@975113:0.1620635761,(((Agalma_elegans@628280:0.0741773688,Nanomia_bijuga@790013:0.0741773688)n28:0.0277150286,Frillagalma_vityazi@1528839:0.1018923974)n25:0.03183792681,Diphyes_dispar@4149849:0.1337303242)n24:0.02833325191)n13:0.006627304048)n10:0.01190415845)n6:0.02370954311)n4;
```
