## Supplementary material for "Evolution of gene expression across species and specialized zooids in Siphonophora": Gene trees: 5c7c3641e561d061f0d3f57416f31b81.txt

```
(((Apolemia_lanosa@3324379:0.05169595903,Apolemia_lanosa@3371996:0.05169595903)n11:0.1260921621,(Physalia_physalis@326759:0.1689328816,Physalia_physalis@377077:0.1689328816)n17:0.008855239538)n10:0.02651646055,(Diphyes_dispar@4245604:0.1613915352,(Bargmannia_elongata@1407351:0.1416715164,((Frillagalma_vityazi@1587732:0.09506159588,Frillagalma_vityazi@1587727:0.09506159588)n42:0.001893948507,(Agalma_elegans@620440:0.09557685079,(Frillagalma_vityazi@1587728:0.0874408916,Nanomia_bijuga@946780:0.0874408916)n50:0.00813595919)n43:0.001378693589)n41:0.04471597205)n31:0.01972001877)n19:0.0429130465)n9;
```
