## Supplementary material for "Evolution of gene expression across species and specialized zooids in Siphonophora": Gene trees: 5c7c48894323d125357491b417498067.txt

```
(Bargmannia_elongata@1342930:0.1613915352,(((Nanomia_bijuga@876784:0.05957561704,(Agalma_elegans@610962:0.01926094457,Agalma_elegans@548500:0.01926094457)n20:0.04031467247)n18:0.04231678037,(Frillagalma_vityazi@1713185:0.06279684258,(Frillagalma_vityazi@1713174:0.06059755587,Frillagalma_vityazi@1713178:0.06059755587)n26:0.002199286716)n25:0.03909555482)n13:0.04630583085,Diphyes_dispar@4234609:0.1481982283)n11:0.01319330695)n8;
```
