## Supplementary material for "Evolution of gene expression across species and specialized zooids in Siphonophora": Gene trees: 5c9ec12f0b8f36ec239b2a30da779599.txt

```
((Apolemia_lanosa@3367523:0.1680381801,(Physalia_physalis@322872:0.1665064248,Physalia_physalis@322873:0.1665064248)n15:0.001531755308)n12:0.03626640159,(((Agalma_elegans@622428:0.06586402478,(Nanomia_bijuga@778841:0.04522915434,Nanomia_bijuga@778838:0.04522915434)n27:0.02063487044)n24:0.08233420348,Diphyes_dispar@4226089:0.1481982283)n20:0.01319330695,Bargmannia_elongata@1319323:0.1613915352)n19:0.0429130465)n11;
```
