## Supplementary material for "Evolution of gene expression across species and specialized zooids in Siphonophora": Gene trees: 5c23fb42fa2a8fb69b96b1f8482e8892.txt

```
((Apolemia_lanosa@3335596:0.2043045817,Physalia_physalis@324459:0.2043045817)n6:0.0725910072,(((Agalma_elegans@638150:0.121341553,Agalma_elegans@543737:0.121341553)n24:0.04004998225,Bargmannia_elongata@1398225:0.1613915352)n14:0.1132017974,(Agalma_elegans@643647:0.2452663484,(Apolemia_lanosa@3310949:0.1805950386,((Agalma_elegans@530901:0.0929014018,Agalma_elegans@578736:0.0929014018)n56:0.08729278411,Frillagalma_vityazi@1716636:0.1801941859)n49:0.0004008526968)n46:0.06467130981)n32:0.02932698418)n12:0.002302256306)n5;
```
