## Supplementary material for "Evolution of gene expression across species and specialized zooids in Siphonophora": Gene trees: 5c82a7bf49362babc65eed87ae123cbd.txt

```
(Physalia_physalis@322652:0.2043045817,(Agalma_elegans@512584:0.1481982283,(Diphyes_dispar@4177865:0.0509696182,Diphyes_dispar@4096608:0.0509696182)n11:0.09722861005)n8:0.05610635346)n5;
```
