## Supplementary material for "Evolution of gene expression across species and specialized zooids in Siphonophora": Gene trees: 5c615d0785ea2766a9fe785721d5d0f7.txt

```
(Physalia_physalis@387949:0.2043045817,(Bargmannia_elongata@1488064:0.1805950386,(Apolemia_lanosa@3385337:0.1762292956,((Frillagalma_vityazi@1688749:0.08949923366,((Frillagalma_vityazi@1656465:0.07272282024,Nanomia_bijuga@807639:0.07272282024)n31:0.002009962272,(Agalma_elegans@541585:0.07136036978,Agalma_elegans@539438:0.07136036978)n33:0.003372412734)n30:0.01476645115)n27:0.05546858881,(Diphyes_dispar@4247134:0.1258764397,(Diphyes_dispar@4131691:0.06577599979,(Diphyes_dispar@4141148:0.06069644837,Diphyes_dispar@4259704:0.06069644837)n56:0.005079551425)n52:0.06010043995)n39:0.01909138273)n22:0.0312614731)n17:0.004365743029)n12:0.02370954311)n10;
```
