## Supplementary material for "Evolution of gene expression across species and specialized zooids in Siphonophora": Gene trees: 5cae5068a3d4d24a73d554690f3456ef.txt

```
(Physalia_physalis@366509:0.2043045817,(Apolemia_lanosa@3345145:0.1805950386,(Bargmannia_elongata@1363722:0.1613915352,(Frillagalma_vityazi@1529705:0.1407011659,((Agalma_elegans@635899:0.06586402478,Nanomia_bijuga@777939:0.06586402478)n24:0.06665630816,Diphyes_dispar@4258721:0.1325203329)n21:0.008180833012)n19:0.02069036926)n10:0.0192035034)n7:0.02370954311)n5;
```
