## Supplementary material for "Evolution of gene expression across species and specialized zooids in Siphonophora": Gene trees: 5cb5e3f45467a330162a9805263959cb.txt

```
(((Bargmannia_elongata@1382009:0.1613915352,(((Agalma_elegans@583156:0.06586402478,Nanomia_bijuga@860137:0.06586402478)n24:0.03602837263,Frillagalma_vityazi@1711800:0.1018923974)n20:0.04630583085,Diphyes_dispar@4223937:0.1481982283)n15:0.01319330695)n11:0.0192035034,Apolemia_lanosa@3316694:0.1805950386)n10:0.02370954311,(Physalia_physalis@381839:0.1011742874,Physalia_physalis@343283:0.1011742874)n47:0.1031302944)n9;
```
