## Supplementary material for "Evolution of gene expression across species and specialized zooids in Siphonophora": Gene trees: 5cd0b9fb0e021ef7284585f2ef2eacac.txt

```
((Physalia_physalis@311924:0.02665827438,Physalia_physalis@358692:0.02665827438)n14:0.1742757632,((Bargmannia_elongata@1483141:0.01886745111,Bargmannia_elongata@1483143:0.01886745111)n20:0.1425240841,(Diphyes_dispar@4073272:0.1481982283,(((Agalma_elegans@517603:0.04652606465,Agalma_elegans@517596:0.04652606465)n55:0.01933796013,(Nanomia_bijuga@932783:9.578903629e-07,Nanomia_bijuga@932782:9.578903629e-07)n59:0.06586306688)n53:0.033033295,(Frillagalma_vityazi@1645648:0.08656035,Frillagalma_vityazi@1645653:0.08656035)n63:0.01233696978)n49:0.04930090848)n21:0.01319330695)n15:0.0395425024)n12;
```
