## Supplementary material for "Evolution of gene expression across species and specialized zooids in Siphonophora": Gene trees: 5cf006bc320cb7d4390d0f64c653b3c1.txt

```
(Diphyes_dispar@4089964:0.1481982283,(Frillagalma_vityazi@1644594:0.1220083073,Agalma_elegans@522209:0.1220083073)n13:0.02618992096)n8;
```
