## Supplementary material for "Evolution of gene expression across species and specialized zooids in Siphonophora": Gene trees: 5cf88028f53e512ab2d49d437a3e3877.txt

```
(((Agalma_elegans@648008:0.06394780717,Nanomia_bijuga@953026:0.06394780717)n18:0.03794459023,Frillagalma_vityazi@1627944:0.1018923974)n13:0.05949913781,(Bargmannia_elongata@1458984:0.1503220645,Diphyes_dispar@4175620:0.1503220645)n24:0.01106947068)n9;
```
