## Supplementary material for "Evolution of gene expression across species and specialized zooids in Siphonophora": Gene trees: 5d1c087c7efffd85a6ef02d5e8766b75.txt

```
(Frillagalma_vityazi@1654104:0.1018923974,(Nanomia_bijuga@810567:0.06586402478,Agalma_elegans@549436:0.06586402478)n25:0.03602837263)n24;
```
