## Supplementary material for "Evolution of gene expression across species and specialized zooids in Siphonophora": Gene trees: 5d1ffa6df8db88f7c30827535b8aadd8.txt

```
(Bargmannia_elongata@1386878:0.1613915352,(Frillagalma_vityazi@1708903:0.1018923974,Agalma_elegans@615109:0.1018923974)n15:0.05949913781)n0;
```
