## Supplementary material for "Evolution of gene expression across species and specialized zooids in Siphonophora": Gene trees: 5d4e27755fa8de5023c1a031b1f6b55f.txt

```
(Physalia_physalis@335019:0.3558801152,(Apolemia_lanosa@3367407:0.1805950386,(Bargmannia_elongata@1321818:0.1613915352,((Agalma_elegans@534935:0.1018923974,(Nanomia_bijuga@825472:0.09887872266,Frillagalma_vityazi@1728600:0.09887872266)n28:0.003013674739)n22:0.04630583085,Diphyes_dispar@4078636:0.1481982283)n19:0.01319330695)n15:0.0192035034)n12:0.1752850766)n6;
```
