## Supplementary material for "Evolution of gene expression across species and specialized zooids in Siphonophora": Gene trees: 5d6cd864b3d56f031cf2c847c3ffd876.txt

```
((((Frillagalma_vityazi@1505892:0.09417599137,(Frillagalma_vityazi@1505888:0.09305713658,(Agalma_elegans@631252:0.05908175195,Nanomia_bijuga@941292:0.05908175195)n18:0.03397538463)n15:0.001118854787)n12:0.06721554384,(Bargmannia_elongata@1366908:0.04136245714,Bargmannia_elongata@1439570:0.04136245714)n24:0.1200290781)n6:0.03314991741,(Apolemia_lanosa@3366417:0.1778119221,Physalia_physalis@362877:0.1778119221)n26:0.01672953053)n5:0.009763129094,Diphyes_dispar@4160907:0.2043045817)n4;
```
