## Supplementary material for "Evolution of gene expression across species and specialized zooids in Siphonophora": Gene trees: 5d6d89e383dc9e068ec645d5f321b972.txt

```
(((Diphyes_dispar@4216882:0.07370620594,(Diphyes_dispar@4129855:0.01067814888,Diphyes_dispar@4129858:0.01067814888)n20:0.06302805706)n19:0.1305983758,(((Agalma_elegans@651476:0.08827768557,Agalma_elegans@543427:0.08827768557)n32:0.02592330913,(Nanomia_bijuga@802018:0.08468962768,(Frillagalma_vityazi@1557758:0.08349084941,Frillagalma_vityazi@1557757:0.08349084941)n48:0.001198778267)n45:0.02951136702)n29:0.04796258374,(Physalia_physalis@360856:0.1263240492,((Apolemia_lanosa@3353749:0.02690197036,Apolemia_lanosa@3389789:0.02690197036)n58:0.01697982537,Apolemia_lanosa@3352731:0.04388179573)n57:0.08244225343)n53:0.03583952928)n27:0.04214100327)n15:0.838707205,(Physalia_physalis@386723:0.1819788248,(Frillagalma_vityazi@1509924:0.1433443459,((Agalma_elegans@631156:0.05846191591,Nanomia_bijuga@924380:0.05846191591)n91:0.07618949965,Diphyes_dispar@4157354:0.1346514156)n88:0.0086929303)n86:0.03863447891)n83:0.861032962)n0;
```
