## Supplementary material for "Evolution of gene expression across species and specialized zooids in Siphonophora": Gene trees: 5d7c22a96006dd103df49a464c7c00dd.txt

```
(Physalia_physalis@346667:0.2043045817,(Apolemia_lanosa@3373617:0.1805950386,(Bargmannia_elongata@1459099:0.1613915352,(((Agalma_elegans@537004:0.08619475277,Nanomia_bijuga@968783:0.08619475277)n24:0.01088188045,Frillagalma_vityazi@1694266:0.09707663322)n22:0.05112159504,Diphyes_dispar@4230530:0.1481982283)n18:0.01319330695)n14:0.0192035034)n11:0.02370954311)n9;
```
