## Supplementary material for "Evolution of gene expression across species and specialized zooids in Siphonophora": Gene trees: 5d9e4e2d4043c30e96c8223865746470.txt

```
(Physalia_physalis@322227:0.2043045817,(Apolemia_lanosa@3351242:0.1805950386,(Bargmannia_elongata@1298042:0.1613915352,(Diphyes_dispar@4261789:0.1481982283,(Frillagalma_vityazi@1664863:0.1018923974,Agalma_elegans@573464:0.1018923974)n25:0.04630583085)n12:0.01319330695)n8:0.0192035034)n5:0.02370954311)n3;
```
