## Supplementary material for "Evolution of gene expression across species and specialized zooids in Siphonophora": Gene trees: 5d23f94a318904db7800fe653088f083.txt

```
(Physalia_physalis@332004:0.2043045817,(Frillagalma_vityazi@1640903:0.1481982283,(Nanomia_bijuga@920793:0.06586402478,Agalma_elegans@564070:0.06586402478)n19:0.08233420348)n5:0.05610635346)n3;
```
