## Supplementary material for "Evolution of gene expression across species and specialized zooids in Siphonophora": Gene trees: 5d23f7046f73a861edf0d88bcbc018e2.txt

```
((Bargmannia_elongata@1476877:0.1757890675,((Physalia_physalis@358342:0.0387053282,Physalia_physalis@358340:0.0387053282)n18:0.136318746,(Physalia_physalis@358343:0.1696523725,(Diphyes_dispar@4179366:0.1481982283,((Frillagalma_vityazi@1644259:0.09341403702,(Nanomia_bijuga@880328:0.05963426577,Agalma_elegans@647379:0.05963426577)n46:0.03377977125)n41:0.002346361567,Frillagalma_vityazi@1644258:0.09576039859)n40:0.05243782967)n22:0.02145414426)n20:0.00537170173)n16:0.0007649932928)n10:0.02851551417,(Apolemia_lanosa@3374471:0.03177361837,Apolemia_lanosa@3344580:0.03177361837)n50:0.1725309633)n9;
```
