## Supplementary material for "Evolution of gene expression across species and specialized zooids in Siphonophora": Gene trees: 5d45ef02f2bf157bc855c8db0b0059e3.txt

```
(Apolemia_lanosa@3342838:0.1805950386,(Bargmannia_elongata@1466037:0.1613915352,Agalma_elegans@511613:0.1613915352)n3:0.0192035034)n0;
```
