## Supplementary material for "Evolution of gene expression across species and specialized zooids in Siphonophora": Gene trees: 5d62ae98845b0c3365ed4c50b3550b8f.txt

```
(Bargmannia_elongata@1401175:0.1899401151,((Nanomia_bijuga@929803:0.1018923974,Frillagalma_vityazi@1526008:0.1018923974)n12:0.04630583085,Diphyes_dispar@4259327:0.1481982283)n10:0.04174188686)n6;
```
