## Supplementary material for "Evolution of gene expression across species and specialized zooids in Siphonophora": Gene trees: 5d570ba5c423d14a6263876a1e3fd399.txt

```
(Bargmannia_elongata@1404788:0.1613915352,((Agalma_elegans@557764:0.1018923974,Frillagalma_vityazi@1538104:0.1018923974)n7:0.04630583085,Diphyes_dispar@4228341:0.1481982283)n4:0.01319330695)n0;
```
