## Supplementary material for "Evolution of gene expression across species and specialized zooids in Siphonophora": Gene trees: 5d870e045a9e97ef90092f77e6a8831b.txt

```
(((Apolemia_lanosa@3309279:0.1805950386,((((Bargmannia_elongata@1487332:0.01275599214,Bargmannia_elongata@1404961:0.01275599214)n15:0.02816338965,Bargmannia_elongata@1485945:0.04091938179)n12:0.002124575236,Bargmannia_elongata@1485946:0.04304395703)n11:0.1183475782,(Frillagalma_vityazi@1632062:0.1365112365,Frillagalma_vityazi@1608710:0.1365112365)n19:0.02488029872)n9:0.0192035034)n8:0.05302628933,((((((Nanomia_bijuga@976678:0.06423357415,(Agalma_elegans@563039:0.05084925797,Agalma_elegans@563036:0.05084925797)n32:0.01338431617)n31:0.03765882326,Frillagalma_vityazi@1608706:0.1018923974)n27:0.02596378178,Frillagalma_vityazi@1608708:0.1278561792)n25:0.02034204908,Diphyes_dispar@4203851:0.1481982283)n24:0.008117307233,(Bargmannia_elongata@1483239:0.0885563426,(Bargmannia_elongata@1483241:0.0854603686,Bargmannia_elongata@1483240:0.0854603686)n50:0.003095974003)n49:0.06775919288)n23:0.02427950312,(Apolemia_lanosa@3338325:0.1051888743,Apolemia_lanosa@3345759:0.1051888743)n55:0.07540616427)n21:0.05302628933)n6:1.781171532,((Apolemia_lanosa@3336676:0.2043045817,Physalia_physalis@335782:0.2043045817)n85:0.07914256802,(Physalia_physalis@335780:0.2043045817,((((((Agalma_elegans@582908:0.02635546135,Nanomia_bijuga@958322:0.02635546135)n110:0.02269544342,Agalma_elegans@582910:0.04905090477)n109:0.04090646638,Frillagalma_vityazi@1535607:0.08995737116)n107:0.02028227654,Frillagalma_vityazi@1503803:0.1102396477)n104:0.06381347057,(Diphyes_dispar@4200789:0.1539165894,Diphyes_dispar@4071992:0.1539165894)n116:0.02013652885)n99:0.01873375088,(Nanomia_bijuga@821657:0.1325717422,(Diphyes_dispar@4199428:0.08873086591,Diphyes_dispar@4206139:0.08873086591)n150:0.04384087626)n142:0.06021512698)n98:0.01151771256)n92:0.07914256802)n84:1.73134571)n0;
```
