## Supplementary material for "Evolution of gene expression across species and specialized zooids in Siphonophora": Gene trees: 5d3281db2488f386e309c3c0c272f35e.txt

```
((Bargmannia_elongata@1371056:0.1613915352,(Frillagalma_vityazi@1704528:0.1018923974,(Nanomia_bijuga@927296:0.06060212206,Agalma_elegans@532413:0.06060212206)n30:0.04129027534)n20:0.05949913781)n18:0.0429130465,Physalia_physalis@378586:0.2043045817)n15;
```
