## Supplementary material for "Evolution of gene expression across species and specialized zooids in Siphonophora": Gene trees: 5d6450bdab898ca18759aee1b086c357.txt

```
(Bargmannia_elongata@1388961:0.2043045817,(Physalia_physalis@323266:0.1857323225,(((Agalma_elegans@570875:0.06586402478,Nanomia_bijuga@819155:0.06586402478)n21:0.03602837263,Frillagalma_vityazi@1561469:0.1018923974)n17:0.04630583085,Diphyes_dispar@4204313:0.1481982283)n15:0.0375340942)n11:0.01857225925)n9;
```
