## Supplementary material for "Evolution of gene expression across species and specialized zooids in Siphonophora": Gene trees: 5d79530f8e50fc2db1dd48119c092de2.txt

```
(Bargmannia_elongata@1298517:0.1613915352,(Diphyes_dispar@4147312:0.1481982283,(Nanomia_bijuga@851999:0.06586402478,Agalma_elegans@639925:0.06586402478)n11:0.08233420348)n2:0.01319330695)n0;
```
