## Supplementary material for "Evolution of gene expression across species and specialized zooids in Siphonophora": Gene trees: 5d259997cab4e3d0d019243749232aa4.txt

```
((Apolemia_lanosa@3379526:0.2198644369,(((((Agalma_elegans@581560:0.0500896744,Nanomia_bijuga@848785:0.0500896744)n33:0.02446626585,(Nanomia_bijuga@848777:0.07408076353,Nanomia_bijuga@848782:0.07408076353)n36:0.0004751767197)n31:0.022710041,(Frillagalma_vityazi@1679616:0.0918542104,Frillagalma_vityazi@1679618:0.0918542104)n42:0.005411770846)n26:0.05093224701,Diphyes_dispar@4219330:0.1481982283)n17:0.03239681035,Bargmannia_elongata@1333180:0.1805950386)n15:0.03926939833)n10:0.526326605,(((Physalia_physalis@317648:0.003658711442,Physalia_physalis@317650:0.003658711442)n110:0.1332143656,Physalia_physalis@317649:0.1368730771)n108:0.06743150463,(((Bargmannia_elongata@1327871:0.04559165849,Bargmannia_elongata@1327869:0.04559165849)n118:0.1157998767,((((((Agalma_elegans@622122:0.06586402478,(Nanomia_bijuga@844344:0.0615652206,(Nanomia_bijuga@844340:0.05674851,Nanomia_bijuga@844348:0.05674851)n137:0.0048167106)n136:0.004298804178)n132:0.02602250726,(Agalma_elegans@516609:0.08348720512,((Nanomia_bijuga@913043:0.06586402478,Agalma_elegans@638252:0.06586402478)n149:0.01299508152,(Agalma_elegans@638251:0.06586402478,Nanomia_bijuga@825730:0.06586402478)n152:0.01299508152)n148:0.004628098822)n147:0.008399326918)n130:0.003826947562,(Frillagalma_vityazi@1507948:0.09571142971,Frillagalma_vityazi@1507943:0.09571142971)n153:2.049893656e-06)n129:0.006178917803,(Frillagalma_vityazi@1507946:0.06026508883,Frillagalma_vityazi@1507947:0.06026508883)n158:0.04162730858)n128:0.002840249686,Frillagalma_vityazi@1507944:0.1047326471)n127:0.04346558117,Diphyes_dispar@4140812:0.1481982283)n125:0.01319330695)n115:0.0192035034,Apolemia_lanosa@3382651:0.1805950386)n114:0.02370954311)n107:0.5418864602)n3;
```
