## Supplementary material for "Evolution of gene expression across species and specialized zooids in Siphonophora": Gene trees: 5da5a7f9943af48b371474695b71e0d9.txt

```
(Physalia_physalis@328310:0.2043045817,(Bargmannia_elongata@1306020:0.1805950386,(Apolemia_lanosa@3315488:0.1614297785,(((Agalma_elegans@596787:0.09330942335,Nanomia_bijuga@859059:0.09330942335)n17:0.008582974053,Frillagalma_vityazi@1548245:0.1018923974)n16:0.04630583085,Diphyes_dispar@4094106:0.1481982283)n14:0.01323155022)n11:0.01916526013)n8:0.02370954311)n6;
```
