## Supplementary material for "Evolution of gene expression across species and specialized zooids in Siphonophora": Gene trees: 5dbb62d4da50af09dafedeb7dcdb44c8.txt

```
((Physalia_physalis@385035:0.01205277028,Physalia_physalis@385036:0.01205277028)n10:0.1922518114,((Apolemia_lanosa@3385774:0.1432074467,(((Agalma_elegans@564021:0.05388062524,Nanomia_bijuga@855959:0.05388062524)n23:0.04801177217,(Frillagalma_vityazi@1508982:0.01969993134,Frillagalma_vityazi@1508980:0.01969993134)n26:0.08219246606)n18:0.03161294077,Diphyes_dispar@4289502:0.1335053382)n14:0.009702108522)n12:0.03738759191,Bargmannia_elongata@1424221:0.1805950386)n11:0.02370954311)n8;
```
