## Supplementary material for "Evolution of gene expression across species and specialized zooids in Siphonophora": Gene trees: 5dd24cee710c7b7779c396de71397022.txt

```
(((Diphyes_dispar@4128427:0.02062947134,Diphyes_dispar@4128428:0.02062947134)n10:0.06040457926,((Diphyes_dispar@4230082:0.02004400644,Diphyes_dispar@4111044:0.02004400644)n16:0.05592102968,Diphyes_dispar@4230087:0.07596503613)n11:0.005069014472)n6:0.03899846289,Diphyes_dispar@4106457:0.1200325135)n3;
```
