## Supplementary material for "Evolution of gene expression across species and specialized zooids in Siphonophora": Gene trees: 5dddcd4d988cd6a9033168abfa12b0bf.txt

```
((Apolemia_lanosa@3346313:0.1805950386,((((Agalma_elegans@523476:0.05989594487,Nanomia_bijuga@828794:0.05989594487)n26:0.04199645253,Frillagalma_vityazi@1617836:0.1018923974)n21:0.03584491052,Bargmannia_elongata@1428472:0.1377373079)n17:0.02365422729,Diphyes_dispar@4289636:0.1613915352)n16:0.0192035034)n13:0.02370954311,Physalia_physalis@375816:0.2043045817)n12;
```
