## Supplementary material for "Evolution of gene expression across species and specialized zooids in Siphonophora": Gene trees: 5def34e4599aa6089ffc6244482a995a.txt

```
(Physalia_physalis@347408:0.2043045817,(Apolemia_lanosa@3349086:0.1805950386,(Bargmannia_elongata@1322293:0.1613915352,(((Agalma_elegans@542711:0.05195940759,Nanomia_bijuga@783473:0.05195940759)n25:0.04993298981,Frillagalma_vityazi@1598926:0.1018923974)n20:0.03577857215,Diphyes_dispar@4266884:0.1376709695)n19:0.02372056566)n11:0.0192035034)n9:0.02370954311)n7;
```
