## Supplementary material for "Evolution of gene expression across species and specialized zooids in Siphonophora": Gene trees: 5df1c7c8bf8bbb1fa6b41089dc3af008.txt

```
(Physalia_physalis@369692:0.2043045817,(((((Agalma_elegans@638969:0.02083988522,Agalma_elegans@638967:0.02083988522)n21:0.05432363469,(Nanomia_bijuga@813499:0.06777864497,Nanomia_bijuga@873455:0.06777864497)n22:0.007384874938)n18:0.0267288775,(Frillagalma_vityazi@1577982:0.02561558263,Frillagalma_vityazi@1577979:0.02561558263)n28:0.07627681477)n14:0.04630583085,(Diphyes_dispar@4146770:0.0463138456,(Diphyes_dispar@4146771:0.03618637216,Diphyes_dispar@4278900:0.03618637216)n43:0.01012747344)n42:0.1018843827)n13:0.03239681035,(Apolemia_lanosa@3341713:0.1744901501,(Apolemia_lanosa@3384887:0.1736427817,Bargmannia_elongata@1491600:0.1736427817)n60:0.0008473683973)n57:0.006104888471)n12:0.02370954311)n9;
```
