## Supplementary material for "Evolution of gene expression across species and specialized zooids in Siphonophora": Gene trees: 5dfe3fa728612f66f3d926fb31b44b60.txt

```
((Bargmannia_elongata@1396390:0.1613915352,((Diphyes_dispar@4265485:0.02052035941,Diphyes_dispar@4236396:0.02052035941)n28:0.1276778688,((Agalma_elegans@531689:0.06586402478,Nanomia_bijuga@809124:0.06586402478)n34:0.03602837263,Frillagalma_vityazi@1678936:0.1018923974)n32:0.04630583085)n14:0.01319330695)n10:0.0192035034,(Apolemia_lanosa@3380385:0.03173726297,Apolemia_lanosa@3336787:0.03173726297)n37:0.1488577756)n9;
```
