## Supplementary material for "Evolution of gene expression across species and specialized zooids in Siphonophora": Gene trees: 5dfe46211a20270eaf762b669600027e.txt

```
(Physalia_physalis@385824:0.2043045817,(Bargmannia_elongata@1344317:0.1805950386,(Apolemia_lanosa@3370133:0.1744242296,((((Agalma_elegans@579859:0.06586402478,Nanomia_bijuga@836602:0.06586402478)n27:0.003258100471,Agalma_elegans@579858:0.06912212525)n26:0.03277027216,(Frillagalma_vityazi@1502391:0.05923920467,Frillagalma_vityazi@1502390:0.05923920467)n35:0.04265319274)n23:0.03464104113,Diphyes_dispar@4123111:0.1365334385)n22:0.0378907911)n14:0.006170808977)n10:0.02370954311)n8;
```
