## Supplementary material for "Evolution of gene expression across species and specialized zooids in Siphonophora": Gene trees: 5dfec08cad0e391040c5a2270dac05b8.txt

```
((Agalma_elegans@586562:0.01965580199,Agalma_elegans@586563:0.01965580199)n7:0.1609392366,(Frillagalma_vityazi@1734939:0.172587928,((Apolemia_lanosa@3343477:0.1048006026,Bargmannia_elongata@1439827:0.1048006026)n16:0.03277525436,(Diphyes_dispar@4153267:0.08460274518,Diphyes_dispar@4153268:0.08460274518)n24:0.05297311183)n15:0.03501207097)n8:0.008007110628)n3;
```
