## Supplementary material for "Evolution of gene expression across species and specialized zooids in Siphonophora": Gene trees: 5e0a669f1e82c559a29d0ce79af5459f.txt

```
(Apolemia_lanosa@3335083:0.1805950386,(Bargmannia_elongata@1477012:0.1613915352,((Agalma_elegans@561361:0.06586402478,Nanomia_bijuga@939001:0.06586402478)n18:0.08233420348,Diphyes_dispar@4095225:0.1481982283)n10:0.01319330695)n5:0.0192035034)n3;
```
