## Supplementary material for "Evolution of gene expression across species and specialized zooids in Siphonophora": Gene trees: 05e0c1ab018eba51f16b0a03736595c9.txt

```
(Physalia_physalis@315485:0.2043045817,(Apolemia_lanosa@3351459:0.1805950386,((((Agalma_elegans@626193:0.06586402478,Nanomia_bijuga@908425:0.06586402478)n14:0.03602837263,Frillagalma_vityazi@1637298:0.1018923974)n11:0.04152120053,Bargmannia_elongata@1339217:0.1434135979)n8:0.01797793728,Diphyes_dispar@4124781:0.1613915352)n7:0.0192035034)n4:0.02370954311)n2;
```
