## Supplementary material for "Evolution of gene expression across species and specialized zooids in Siphonophora": Gene trees: 5e3a9d944b29761c33d3b0678e0305bc.txt

```
(Frillagalma_vityazi@1541594:0.1018923974,((Nanomia_bijuga@815546:0.005549566865,Nanomia_bijuga@815549:0.005549566865)n21:0.06031445791,(Agalma_elegans@551548:0.01828188645,Agalma_elegans@551549:0.01828188645)n24:0.04758213833)n20:0.03602837263)n13;
```
