## Supplementary material for "Evolution of gene expression across species and specialized zooids in Siphonophora": Gene trees: 5e6dd58d06603bc9d575d475cfceff6c.txt

```
(Physalia_physalis@360211:0.2043045817,(((Agalma_elegans@517765:0.06028715216,Nanomia_bijuga@920283:0.06028715216)n16:0.115031672,((Bargmannia_elongata@1313589:0.1627348147,(Apolemia_lanosa@3346846:0.1558192949,Bargmannia_elongata@1473548:0.1558192949)n29:0.006915519796)n24:0.003850231192,Frillagalma_vityazi@1554314:0.1665850459)n21:0.008733778269)n14:0.00527621441,Diphyes_dispar@4149809:0.1805950386)n13:0.02370954311)n11;
```
