## Supplementary material for "Evolution of gene expression across species and specialized zooids in Siphonophora": Gene trees: 5e9d480a3cc2274eef76c62b024c3f06.txt

```
((Apolemia_lanosa@3327472:0.1805950386,(Bargmannia_elongata@1288991:0.1613915352,(Frillagalma_vityazi@1694570:0.1018923974,(Nanomia_bijuga@977516:0.06586402478,Agalma_elegans@631449:0.06586402478)n27:0.03602837263)n22:0.05949913781)n6:0.0192035034)n4:0.02370954311,(Physalia_physalis@340377:0.1017494774,Physalia_physalis@337673:0.1017494774)n33:0.1025551043)n3;
```
