## Supplementary material for "Evolution of gene expression across species and specialized zooids in Siphonophora": Gene trees: 5e12e29ef1c5f51d2a32c33a42134072.txt

```
(Physalia_physalis@348148:0.2043045817,(Apolemia_lanosa@3313218:0.1805950386,((((Agalma_elegans@612639:0.07794569153,Nanomia_bijuga@977839:0.07794569153)n19:0.02394670587,Frillagalma_vityazi@1572763:0.1018923974)n17:0.04399223302,Bargmannia_elongata@1294320:0.1458846304)n15:0.01550690479,Diphyes_dispar@4092912:0.1613915352)n14:0.0192035034)n12:0.02370954311)n10;
```
