## Supplementary material for "Evolution of gene expression across species and specialized zooids in Siphonophora": Gene trees: 5e86bad940c2ad95156464cfdf49593c.txt

```
(Apolemia_lanosa@3343137:0.2043045817,(Physalia_physalis@338772:0.1892492186,(Bargmannia_elongata@1372460:0.1613915352,(((Agalma_elegans@606871:0.06586402478,Nanomia_bijuga@813758:0.06586402478)n23:0.03602837263,Frillagalma_vityazi@1618886:0.1018923974)n20:0.04630583085,(Diphyes_dispar@4247692:0.13179588,Diphyes_dispar@4156904:0.13179588)n32:0.01640234824)n17:0.01319330695)n12:0.02785768344)n10:0.01505536306)n7;
```
