## Supplementary material for "Evolution of gene expression across species and specialized zooids in Siphonophora": Gene trees: 5e943e21069404a66e4bf4bfb172c7aa.txt

```
(Physalia_physalis@379889:0.2043045817,((Apolemia_lanosa@3313364:0.03116835396,Apolemia_lanosa@3371784:0.03116835396)n15:0.1630972075,(Bargmannia_elongata@1380752:0.1613915352,((((Nanomia_bijuga@916050:0.05770274451,Nanomia_bijuga@916051:0.05770274451)n37:0.008161280264,(Agalma_elegans@639646:0.01657704004,(Agalma_elegans@639645:0.0004118155812,Agalma_elegans@639647:0.0004118155812)n40:0.01616522446)n39:0.04928698474)n35:0.03602837263,(Frillagalma_vityazi@1689238:0.05858621467,Frillagalma_vityazi@1689230:0.05858621467)n45:0.04330618273)n31:0.04630583085,Diphyes_dispar@4151390:0.1481982283)n23:0.01319330695)n17:0.03287402623)n12:0.01003902028)n10;
```
