## Supplementary material for "Evolution of gene expression across species and specialized zooids in Siphonophora": Gene trees: 5e2534f9b1f532b3602642f975dd3054.txt

```
(Physalia_physalis@312696:0.2043045817,(Apolemia_lanosa@3369891:0.1805950386,((Bargmannia_elongata@1482396:0.1401854304,((Agalma_elegans@651590:0.06586402478,Nanomia_bijuga@797386:0.06586402478)n21:0.03602837263,(Frillagalma_vityazi@1618848:0.05738993879,Frillagalma_vityazi@1618845:0.05738993879)n27:0.04450245861)n18:0.03829303297)n12:0.02120610483,Diphyes_dispar@4202099:0.1613915352)n11:0.0192035034)n9:0.02370954311)n7;
```
