## Supplementary material for "Evolution of gene expression across species and specialized zooids in Siphonophora": Gene trees: 5e35249674d4bda351a63b0eeec5f31c.txt

```
(Physalia_physalis@355244:0.2043045817,(Frillagalma_vityazi@1544872:0.1805950386,Bargmannia_elongata@1383989:0.1805950386)n1:0.02370954311)n0;
```
