## Supplementary material for "Evolution of gene expression across species and specialized zooids in Siphonophora": Gene trees: 05ea4604e32ceba81471cbc5da2ce081.txt

```
(Physalia_physalis@320751:0.2043045817,(Bargmannia_elongata@1471467:0.1613915352,(((Agalma_elegans@649980:0.06195219513,Nanomia_bijuga@920592:0.06195219513)n22:0.03994020227,Frillagalma_vityazi@1573065:0.1018923974)n17:0.04630583085,Diphyes_dispar@4172675:0.1481982283)n13:0.01319330695)n9:0.0429130465)n5;
```
