## Supplementary material for "Evolution of gene expression across species and specialized zooids in Siphonophora": Gene trees: 5ead4af1cb4cff389169a1fe7b09a72f.txt

```
(Physalia_physalis@332371:0.1797419114,(Bargmannia_elongata@1450181:0.1613915352,(((Agalma_elegans@605985:0.06586402478,Nanomia_bijuga@844143:0.06586402478)n31:0.02916142187,Frillagalma_vityazi@1621882:0.09502544664)n30:0.05317278161,Diphyes_dispar@4072141:0.1481982283)n19:0.01319330695)n15:0.01835037617)n11;
```
