## Supplementary material for "Evolution of gene expression across species and specialized zooids in Siphonophora": Gene trees: 5eb9122663e8f32e9ddfcc2d9ee4b3fc.txt

```
(Apolemia_lanosa@3313899:0.2043045817,((Bargmannia_elongata@1411706:0.1613915352,(((Agalma_elegans@571140:0.05742965313,(Nanomia_bijuga@938523:0.04750426899,Nanomia_bijuga@938519:0.04750426899)n36:0.009925384144)n34:0.04446274427,(Frillagalma_vityazi@1566833:0.09840187018,(Frillagalma_vityazi@1566818:0.01726089415,Frillagalma_vityazi@1566828:0.01726089415)n43:0.08114097603)n40:0.003490527223)n29:0.04630583085,Diphyes_dispar@4189552:0.1481982283)n22:0.01319330695)n18:0.02345273209,Physalia_physalis@322474:0.1848442673)n17:0.01946031441)n10;
```
