## Supplementary material for "Evolution of gene expression across species and specialized zooids in Siphonophora": Gene trees: 5ec9fa8f62566820861a9d5b6de4aef9.txt

```
(Physalia_physalis@337946:0.2904053066,((Apolemia_lanosa@3371508:0.1805950386,(Bargmannia_elongata@1388901:0.1613915352,(((Agalma_elegans@560614:0.05404109287,Nanomia_bijuga@857301:0.05404109287)n34:0.04785130453,Frillagalma_vityazi@1575649:0.1018923974)n32:0.04630583085,Diphyes_dispar@4290702:0.1481982283)n21:0.01319330695)n17:0.0192035034)n14:0.02370954311,Physalia_physalis@322297:0.2043045817)n13:0.0861007249)n11;
```
