## Supplementary material for "Evolution of gene expression across species and specialized zooids in Siphonophora": Gene trees: 5ee02837ec912590bc1df45aa6733c85.txt

```
((Bargmannia_elongata@1416237:0.01842982533,Bargmannia_elongata@1416249:0.01842982533)n19:0.1858747564,((Apolemia_lanosa@3341684:0.1805950386,(((Agalma_elegans@644312:0.06586402478,Nanomia_bijuga@934415:0.06586402478)n40:0.02463525823,Frillagalma_vityazi@1604086:0.090499283)n38:0.05769894525,Diphyes_dispar@4133071:0.1481982283)n25:0.03239681035)n21:0.02097142795,((Physalia_physalis@308499:0.1574716422,Physalia_physalis@308507:0.1574716422)n59:0.03225709768,Physalia_physalis@308509:0.1897287398)n58:0.01183772672)n20:0.00273811515)n14;
```
