## Supplementary material for "Evolution of gene expression across species and specialized zooids in Siphonophora": Gene trees: 5ef18c878627a5184ae2deaf77b1258f.txt

```
(Bargmannia_elongata@1464537:0.1613915352,(Agalma_elegans@527159:0.1018923974,Frillagalma_vityazi@1585360:0.1018923974)n16:0.05949913781)n1;
```
