## Supplementary material for "Evolution of gene expression across species and specialized zooids in Siphonophora": Gene trees: 5f2f15df9471bd52072bf6f4f906d10d.txt

```
((Apolemia_lanosa@3353762:0.1805950386,(Bargmannia_elongata@1313724:0.1613915352,(Diphyes_dispar@4161710:0.1481982283,((Agalma_elegans@526008:0.06586402478,Nanomia_bijuga@979918:0.06586402478)n25:0.05614428252,Frillagalma_vityazi@1718390:0.1220083073)n24:0.02618992096)n15:0.01319330695)n12:0.0192035034)n9:0.02370954311,Physalia_physalis@338759:0.2043045817)n8;
```
