## Supplementary material for "Evolution of gene expression across species and specialized zooids in Siphonophora": Gene trees: 05f9d0fdf611645a211d9441b01ec9bd.txt

```
(Physalia_physalis@355370:0.2043045817,(Diphyes_dispar@4188062:0.1481982283,(Nanomia_bijuga@951545:0.08633468492,Agalma_elegans@564485:0.08633468492)n24:0.06186354333)n10:0.05610635346)n3;
```
