## Supplementary material for "Evolution of gene expression across species and specialized zooids in Siphonophora": Gene trees: 5f18a3523ea49642cf78550ac2d3394e.txt

```
((Bargmannia_elongata@1379992:0.1534479763,Diphyes_dispar@4230641:0.1534479763)n2:0.007943558936,Agalma_elegans@631201:0.1613915352)n1;
```
