## Supplementary material for "Evolution of gene expression across species and specialized zooids in Siphonophora": Gene trees: 5f36c5e2c65186d66dd020720d2a6b08.txt

```
((Frillagalma_vityazi@1599403:0.02962241412,Frillagalma_vityazi@1599401:0.02962241412)n8:0.1317691211,((Bargmannia_elongata@1311819:0.09291457103,Bargmannia_elongata@1355303:0.09291457103)n12:0.04481095893,Diphyes_dispar@4214050:0.13772553)n11:0.02366600525)n4;
```
