## Supplementary material for "Evolution of gene expression across species and specialized zooids in Siphonophora": Gene trees: 5f824aa8963268006013081e4cc167b8.txt

```
(Bargmannia_elongata@1425101:0.1613915352,(Frillagalma_vityazi@1537065:0.1018923974,Agalma_elegans@596810:0.1018923974)n8:0.05949913781)n0;
```
