## Supplementary material for "Evolution of gene expression across species and specialized zooids in Siphonophora": Gene trees: 5f33083f259133395d2d69356cb8c5a3.txt

```
((((((Nanomia_bijuga@866798:0.07879327748,((Agalma_elegans@533074:0.01468594974,Agalma_elegans@533078:0.01468594974)n29:0.04347185546,Nanomia_bijuga@866806:0.0581578052)n27:0.02063547228)n24:0.0187870264,(Frillagalma_vityazi@1551655:0.08606220148,Frillagalma_vityazi@1551651:0.08606220148)n30:0.0115181024)n17:0.05061792437,Diphyes_dispar@4077551:0.1481982283)n13:0.01319330695,Bargmannia_elongata@1384004:0.1613915352)n12:0.03099920295,(Physalia_physalis@312469:0.09206789723,Physalia_physalis@312466:0.09206789723)n48:0.1003228409)n11:0.01191384355,(Apolemia_lanosa@3328631:0.04424415394,Apolemia_lanosa@3350313:0.04424415394)n51:0.1600604278)n10;
```
