## Supplementary material for "Evolution of gene expression across species and specialized zooids in Siphonophora": Gene trees: 5f498828d9d72ec7e82fa53c3c382219.txt

```
(Physalia_physalis@387857:0.1901242627,(Nanomia_bijuga@787030:0.1805950386,((Agalma_elegans@565892:0.1018923974,Frillagalma_vityazi@1646935:0.1018923974)n15:0.04630583085,Diphyes_dispar@4162080:0.1481982283)n14:0.03239681035)n5:0.009529224141)n3;
```
