## Supplementary material for "Evolution of gene expression across species and specialized zooids in Siphonophora": Gene trees: 5fc8a4e10a0fbd64348cb6beb1878d25.txt

```
((Apolemia_lanosa@3377737:0.1971012199,Physalia_physalis@338622:0.1971012199)n9:0.007203361786,(Bargmannia_elongata@1437505:0.1613915352,(((Agalma_elegans@545786:0.03879171879,Nanomia_bijuga@885630:0.03879171879)n25:0.06031142606,Frillagalma_vityazi@1525561:0.09910314486)n20:0.0490950834,Diphyes_dispar@4175009:0.1481982283)n17:0.01319330695)n13:0.0429130465)n8;
```
