## Supplementary material for "Evolution of gene expression across species and specialized zooids in Siphonophora": Gene trees: 5fc25fa75a732a810b2544e7498de9e1.txt

```
(Physalia_physalis@334500:0.2043045817,((Bargmannia_elongata@1421505:0.01962912791,Bargmannia_elongata@1305102:0.01962912791)n14:0.1366670642,(Frillagalma_vityazi@1638795:0.1220083073,(Nanomia_bijuga@826109:0.06586402478,Agalma_elegans@536174:0.06586402478)n23:0.05614428252)n15:0.03428788484)n10:0.04800838958)n4;
```
