## Supplementary material for "Evolution of gene expression across species and specialized zooids in Siphonophora": Gene trees: 05fd3fb568ba38e2a0de736317236bc7.txt

```
(Physalia_physalis@367044:0.2043045817,((Agalma_elegans@578102:0.09117047538,Agalma_elegans@552767:0.09117047538)n13:0.08942456322,(Bargmannia_elongata@1305609:0.1613915352,Diphyes_dispar@4223109:0.1613915352)n20:0.0192035034)n2:0.02370954311)n0;
```
