## Supplementary material for "Evolution of gene expression across species and specialized zooids in Siphonophora": Gene trees: 5fed0d6bbdeb8429c6e9d294cd54c253.txt

```
(Physalia_physalis@348976:0.2043045817,(Apolemia_lanosa@3313267:0.1805950386,(Bargmannia_elongata@1368292:0.1613915352,(((Agalma_elegans@550861:0.05998953447,Nanomia_bijuga@977782:0.05998953447)n27:0.04190286293,Frillagalma_vityazi@1628217:0.1018923974)n22:0.04630583085,Diphyes_dispar@4297232:0.1481982283)n19:0.01319330695)n14:0.0192035034)n11:0.02370954311)n9;
```
