## Supplementary material for "Evolution of gene expression across species and specialized zooids in Siphonophora": Gene trees: 5fedf45dc0ae38e356fc87fe01178782.txt

```
(Bargmannia_elongata@1396531:0.1613915352,((Frillagalma_vityazi@1571441:0.1018923974,(Agalma_elegans@527678:0.04598009534,Nanomia_bijuga@908379:0.04598009534)n12:0.05591230206)n4:0.04630583085,(((((Diphyes_dispar@4225650:0.03328759252,Diphyes_dispar@4225648:0.03328759252)n25:0.01650350101,((Diphyes_dispar@4168411:0.01889201581,Diphyes_dispar@4193217:0.01889201581)n28:0.003009970937,Diphyes_dispar@4080932:0.02190198675)n27:0.02788910678)n23:0.0057520292,Diphyes_dispar@4240628:0.05554312273)n22:0.01836034175,(Diphyes_dispar@4195858:0.02168445448,Diphyes_dispar@4293660:0.02168445448)n30:0.05221901)n21:0.03683760907,((Diphyes_dispar@4148353:0.05023544779,Diphyes_dispar@4219112:0.05023544779)n38:0.04723350034,(Diphyes_dispar@4094071:0.006122850758,Diphyes_dispar@4193208:0.006122850758)n45:0.09134609737)n36:0.01327212542)n16:0.0374571547)n3:0.01319330695)n0;
```
