## Supplementary material for "Evolution of gene expression across species and specialized zooids in Siphonophora": Gene trees: 5ff0d1ec6f39ca55c727f5b07c36392e.txt

```
(Bargmannia_elongata@1359342:0.1805950386,((Apolemia_lanosa@3362950:0.05580587798,Apolemia_lanosa@3316895:0.05580587798)n19:0.1029430894,(((Agalma_elegans@570329:0.06586402478,Nanomia_bijuga@802991:0.06586402478)n31:0.03602837263,Frillagalma_vityazi@1660844:0.1018923974)n26:0.04630583085,Diphyes_dispar@4291937:0.1481982283)n23:0.01055073916)n18:0.02184607119)n14;
```
