## Supplementary material for "Evolution of gene expression across species and specialized zooids in Siphonophora": Gene trees: 6a5f0491431ff439382b6147d7d8a447.txt

```
((Apolemia_lanosa@3327449:0.1729577572,Physalia_physalis@346372:0.1729577572)n7:0.03134682447,((((Agalma_elegans@635594:0.06586402478,Nanomia_bijuga@839677:0.06586402478)n17:0.03602837263,Frillagalma_vityazi@1589943:0.1018923974)n14:0.01023316194,Bargmannia_elongata@1482787:0.1121255593)n13:0.04926597587,Diphyes_dispar@4272310:0.1613915352)n11:0.0429130465)n6;
```
