## Supplementary material for "Evolution of gene expression across species and specialized zooids in Siphonophora": Gene trees: 6a6d81872e5799ace561206fd64c79e4.txt

```
(Physalia_physalis@325944:0.2043045817,(Diphyes_dispar@4118852:0.1481982283,((Frillagalma_vityazi@1505476:0.1314473813,Frillagalma_vityazi@1505474:0.1314473813)n20:0.005121997377,(Nanomia_bijuga@798750:0.0576439229,Agalma_elegans@553089:0.0576439229)n31:0.07892545577)n17:0.01162884959)n10:0.05610635346)n5;
```
