## Supplementary material for "Evolution of gene expression across species and specialized zooids in Siphonophora": Gene trees: 6a29f035e39dba476016d7ac92c450d0.txt

```
(Physalia_physalis@314159:0.2043045817,(Bargmannia_elongata@1479676:0.1805950386,(((Agalma_elegans@530680:0.06586402478,Nanomia_bijuga@818996:0.06586402478)n15:0.03602837263,Frillagalma_vityazi@1594648:0.1018923974)n12:0.04115253483,Diphyes_dispar@4200925:0.1430449322)n10:0.03755010637)n6:0.02370954311)n4;
```
