## Supplementary material for "Evolution of gene expression across species and specialized zooids in Siphonophora": Gene trees: 06a81ba66e3acb6eb2a7db18b3db482d.txt

```
(Physalia_physalis@384754:0.2043045817,(Apolemia_lanosa@3325410:0.1805950386,((Bargmannia_elongata@1369895:0.01700199803,Bargmannia_elongata@1369896:0.01700199803)n20:0.1443895372,((((Nanomia_bijuga@864745:0.06586402478,Agalma_elegans@520779:0.06586402478)n26:0.03602837263,Frillagalma_vityazi@1593208:0.1018923974)n23:0.02938522329,(Frillagalma_vityazi@1593206:0.1301458541,Frillagalma_vityazi@1593204:0.1301458541)n39:0.00113176664)n22:0.01692060756,Diphyes_dispar@4238604:0.1481982283)n21:0.01319330695)n16:0.0192035034)n13:0.02370954311)n11;
```
