## Supplementary material for "Evolution of gene expression across species and specialized zooids in Siphonophora": Gene trees: 6a239aeb7577eb9dc2a83faf0f40f9c8.txt

```
(Physalia_physalis@315734:0.2043045817,(Bargmannia_elongata@1393122:0.1613915352,((Agalma_elegans@594968:0.06586402478,Nanomia_bijuga@836840:0.06586402478)n19:0.08233420348,Diphyes_dispar@4136374:0.1481982283)n13:0.01319330695)n9:0.0429130465)n5;
```
