## Supplementary material for "Evolution of gene expression across species and specialized zooids in Siphonophora": Gene trees: 6a778d365fe7a1d5c398a1c751bae789.txt

```
((Apolemia_lanosa@3342921:0.06604029793,Apolemia_lanosa@3309240:0.06604029793)n5:0.1145547407,((((Agalma_elegans@626681:0.05853527142,Nanomia_bijuga@812196:0.05853527142)n18:0.04335712598,(Frillagalma_vityazi@1526000:0.05722491256,Frillagalma_vityazi@1574117:0.05722491256)n26:0.04466748484)n15:0.04630583085,Diphyes_dispar@4093923:0.1481982283)n11:0.01319330695,(Bargmannia_elongata@1451399:1.584645957e-06,Bargmannia_elongata@1451400:1.584645957e-06)n43:0.1613899506)n10:0.0192035034)n4;
```
