## Supplementary material for "Evolution of gene expression across species and specialized zooids in Siphonophora": Gene trees: 6a887b69884fdba6bf0e035f0c1e0f8b.txt

```
((Apolemia_lanosa@3321032:0.1931677455,Physalia_physalis@377694:0.1931677455)n8:0.01113683617,(Bargmannia_elongata@1445753:0.1613915352,(((Agalma_elegans@575578:0.06586402478,Nanomia_bijuga@939736:0.06586402478)n21:0.03240256213,Frillagalma_vityazi@1681921:0.09826658691)n18:0.04993164135,Diphyes_dispar@4161585:0.1481982283)n15:0.01319330695)n11:0.0429130465)n7;
```
