## Supplementary material for "Evolution of gene expression across species and specialized zooids in Siphonophora": Gene trees: 6a08664d443d1fb331674aef95fdff84.txt

```
(Physalia_physalis@340280:0.2043045817,(((((Agalma_elegans@547238:0.06586402478,Nanomia_bijuga@916060:0.06586402478)n19:0.06257352927,(Frillagalma_vityazi@1670000:0.1222782983,Diphyes_dispar@4189496:0.1222782983)n25:0.006159255719)n15:0.01438605796,Frillagalma_vityazi@1566503:0.142823612)n14:0.0185679232,Bargmannia_elongata@1392977:0.1613915352)n12:0.0192035034,Apolemia_lanosa@3356216:0.1805950386)n11:0.02370954311)n9;
```
