## Supplementary material for "Evolution of gene expression across species and specialized zooids in Siphonophora": Gene trees: 6a3996474dcd4dc0f7c00d0817d568f5.txt

```
(Physalia_physalis@380377:0.2043045817,(Apolemia_lanosa@3342608:0.1805950386,(Bargmannia_elongata@1456046:0.1613915352,(((Agalma_elegans@599724:0.06299318023,Nanomia_bijuga@889484:0.06299318023)n27:0.03671970185,Frillagalma_vityazi@1640375:0.09971288208)n23:0.04848534618,Diphyes_dispar@4186572:0.1481982283)n18:0.01319330695)n14:0.0192035034)n12:0.02370954311)n9;
```
