## Supplementary material for "Evolution of gene expression across species and specialized zooids in Siphonophora": Gene trees: 6aab9381ebcf567bb25042723ed03e67.txt

```
(Physalia_physalis@311955:0.2043045817,(Bargmannia_elongata@1283722:0.1613915352,(((Agalma_elegans@609937:0.06586402478,Nanomia_bijuga@893650:0.06586402478)n16:0.03602837263,Frillagalma_vityazi@1563671:0.1018923974)n12:0.04630583085,Diphyes_dispar@4238260:0.1481982283)n9:0.01319330695)n6:0.0429130465)n4;
```
