## Supplementary material for "Evolution of gene expression across species and specialized zooids in Siphonophora": Gene trees: 6ac96b72efcfd64f5fd61dbe6801c8c4.txt

```
((Apolemia_lanosa@3328077:0.1805950386,(Bargmannia_elongata@1375779:0.1613915352,(Nanomia_bijuga@783258:0.1602845942,(Diphyes_dispar@4123802:0.1481982283,((Nanomia_bijuga@783261:0.09698876236,Frillagalma_vityazi@1669323:0.09698876236)n52:0.003206382088,(Frillagalma_vityazi@1669322:0.09790530611,(Agalma_elegans@554781:0.0471009292,(Nanomia_bijuga@783274:0.04358583069,Nanomia_bijuga@783256:0.04358583069)n60:0.003515098503)n58:0.05080437691)n54:0.002289838335)n51:0.04800308381)n23:0.01208636593)n22:0.001106941023)n14:0.0192035034)n10:0.02370954311,(Physalia_physalis@348873:0.1946910348,Physalia_physalis@348871:0.1946910348)n64:0.009613546959)n9;
```
