## Supplementary material for "Evolution of gene expression across species and specialized zooids in Siphonophora": Gene trees: 6add2cd604877f88fcd42c06c8ae21aa.txt

```
(Apolemia_lanosa@3322642:0.167356186,(Nanomia_bijuga@861670:0.1481982283,Diphyes_dispar@4264820:0.1481982283)n9:0.01915795776)n4;
```
