## Supplementary material for "Evolution of gene expression across species and specialized zooids in Siphonophora": Gene trees: 6b4b8690c02816cd51f9af8379e0d8ee.txt

```
(Physalia_physalis@319767:0.2043045817,((Apolemia_lanosa@3356744:0.1707586047,(Diphyes_dispar@4208743:0.1481982283,(Frillagalma_vityazi@1609950:0.1018923974,(Nanomia_bijuga@790216:0.09330942335,Agalma_elegans@591529:0.09330942335)n27:0.008582974053)n25:0.04630583085)n11:0.02256037649)n8:0.009836433861,((Bargmannia_elongata@1384262:0.1033916124,Bargmannia_elongata@1455045:0.1033916124)n35:0.05560063225,Bargmannia_elongata@1455048:0.1589922446)n34:0.02160279396)n7:0.02370954311)n5;
```
