## Supplementary material for "Evolution of gene expression across species and specialized zooids in Siphonophora": Gene trees: 6b36f20c19081b2a720d65980ff4250c.txt

```
(Apolemia_lanosa@3331940:0.1805950386,(Bargmannia_elongata@1462137:0.1590642617,(Frillagalma_vityazi@1640557:0.1481982283,(Nanomia_bijuga@980588:0.06586402478,Agalma_elegans@578409:0.06586402478)n19:0.08233420348)n7:0.01086603349)n3:0.02153077687)n0;
```
