## Supplementary material for "Evolution of gene expression across species and specialized zooids in Siphonophora": Gene trees: 6b345eb8afb40aaa928b57c5840089a2.txt

```
((Bargmannia_elongata@1311359:0.16772991,(Apolemia_lanosa@3326142:0.1561481121,Apolemia_lanosa@3383774:0.1561481121)n10:0.01158179787)n7:0.01286512862,((Agalma_elegans@560521:0.1018923974,Frillagalma_vityazi@1619283:0.1018923974)n17:0.04630583085,(Diphyes_dispar@4251816:0.0337254744,Diphyes_dispar@4239390:0.0337254744)n29:0.1144727539)n13:0.03239681035)n6;
```
