## Supplementary material for "Evolution of gene expression across species and specialized zooids in Siphonophora": Gene trees: 6b480c5bd0f1a7865e626e64ec963cee.txt

```
(Physalia_physalis@361086:0.2043045817,(Apolemia_lanosa@3331807:0.1805950386,(Bargmannia_elongata@1331012:0.1613915352,(((Agalma_elegans@543385:0.06586402478,(Nanomia_bijuga@928829:0.06300374203,Nanomia_bijuga@928826:0.06300374203)n30:0.002860282748)n27:0.03602837263,Frillagalma_vityazi@1651907:0.1018923974)n22:0.04630583085,Diphyes_dispar@4254267:0.1481982283)n19:0.01319330695)n15:0.0192035034)n12:0.02370954311)n10;
```
