## Supplementary material for "Evolution of gene expression across species and specialized zooids in Siphonophora": Gene trees: 6b1356af3a387b8a4c92cf54b0318f17.txt

```
((Apolemia_lanosa@3350193:0.1805950386,(((Agalma_elegans@586797:0.06586402478,Nanomia_bijuga@936131:0.06586402478)n18:0.03602837263,(Frillagalma_vityazi@1671321:0.05891824948,Frillagalma_vityazi@1671326:0.05891824948)n24:0.04297414792)n15:0.05949913781,(Bargmannia_elongata@1415011:0.152390608,Diphyes_dispar@4293434:0.152390608)n29:0.009000927228)n13:0.0192035034)n10:0.02370954311,Physalia_physalis@371556:0.2043045817)n9;
```
