## Supplementary material for "Evolution of gene expression across species and specialized zooids in Siphonophora": Gene trees: 6b3651db6f49664265c18038fd43bd28.txt

```
((Physalia_physalis@318132:0.1346888038,Physalia_physalis@318130:0.1346888038)n12:0.06961577788,((Apolemia_lanosa@3328164:0.04867455744,Apolemia_lanosa@3360654:0.04867455744)n18:0.1319204812,(((Diphyes_dispar@4169543:0.1085171669,Diphyes_dispar@4169541:0.1085171669)n27:0.03968106131,(((Nanomia_bijuga@966121:0.003405580442,Nanomia_bijuga@966122:0.003405580442)n58:0.05061947051,(Nanomia_bijuga@890842:0.03930071675,Agalma_elegans@560973:0.03930071675)n59:0.0147243342)n56:0.04786734645,Frillagalma_vityazi@1678846:0.1018923974)n48:0.04630583085)n26:0.01319330695,Bargmannia_elongata@1339892:0.1613915352)n25:0.0192035034)n16:0.02370954311)n11;
```
