## Supplementary material for "Evolution of gene expression across species and specialized zooids in Siphonophora": Gene trees: 6b6264f34e32a5af7d4c09f403b7bc57.txt

```
(Physalia_physalis@355512:0.2043045817,(Apolemia_lanosa@3337184:0.1805950386,(Bargmannia_elongata@1370125:0.1613915352,(((Agalma_elegans@595453:0.06586402478,Nanomia_bijuga@978289:0.06586402478)n25:0.03602837263,Frillagalma_vityazi@1510554:0.1018923974)n21:0.04630583085,(Diphyes_dispar@4200862:0.01982522734,Diphyes_dispar@4200861:0.01982522734)n46:0.1283730009)n19:0.01319330695)n15:0.0192035034)n11:0.02370954311)n9;
```
