## Supplementary material for "Evolution of gene expression across species and specialized zooids in Siphonophora": Gene trees: 6b9715c6432656dc34dae6e322c778c8.txt

```
(((Apolemia_lanosa@3340534:0.1805950386,(((Nanomia_bijuga@957738:0.1220051611,((Agalma_elegans@568230:0.06586402478,Nanomia_bijuga@778954:0.06586402478)n32:0.04786528201,((Agalma_elegans@601169:0.06586402478,Nanomia_bijuga@778957:0.06586402478)n46:0.03602837263,Frillagalma_vityazi@1733708:0.1018923974)n43:0.01183690938)n31:0.008275854337)n28:0.03938637408,(Bargmannia_elongata@1345550:0.1382151464,(Diphyes_dispar@4149454:0.1161967076,Diphyes_dispar@4149456:0.1161967076)n57:0.02201843878)n53:0.02317638881)n24:0.01832845899,(Bargmannia_elongata@1315976:0.1042796477,(Frillagalma_vityazi@1726366:0.05718881414,Frillagalma_vityazi@1726368:0.05718881414)n88:0.04709083354)n85:0.07544034652)n22:0.0008750444071)n11:0.02370954311,Physalia_physalis@349368:0.2043045817)n10:0.1587782304,Physalia_physalis@332334:0.3630828121)n5;
```
