## Supplementary material for "Evolution of gene expression across species and specialized zooids in Siphonophora": Gene trees: 6b23853ab1cf45ab9b978456bc18d6fc.txt

```
((Bargmannia_elongata@1484164:0.1613915352,(Diphyes_dispar@4071802:0.1234587253,((Frillagalma_vityazi@1712560:0.1008811773,(Nanomia_bijuga@919014:0.05579479355,Agalma_elegans@592074:0.05579479355)n36:0.0450863838)n29:0.005914141739,Frillagalma_vityazi@1712564:0.1067953191)n28:0.01666340622)n16:0.0379328099)n8:0.0192035034,(Apolemia_lanosa@3367583:0.03490923966,(Apolemia_lanosa@3380410:0.03120882073,Apolemia_lanosa@3341728:0.03120882073)n44:0.003700418932)n43:0.1456857989)n7;
```
