## Supplementary material for "Evolution of gene expression across species and specialized zooids in Siphonophora": Gene trees: 6b472935b15b810eaf721b6f62a4cadc.txt

```
(Bargmannia_elongata@1426393:0.2043045817,((Apolemia_lanosa@3343618:0.1813869425,Physalia_physalis@385698:0.1813869425)n8:0.02188294715,((Agalma_elegans@570162:0.1220083073,Frillagalma_vityazi@1532482:0.1220083073)n12:0.08118332333,((Frillagalma_vityazi@1540177:0.01154284553,Frillagalma_vityazi@1540175:0.01154284553)n25:0.09034955187,(Nanomia_bijuga@911396:0.06586402478,Agalma_elegans@643967:0.06586402478)n27:0.03602837263)n23:0.1012992332)n11:7.825905966e-05)n7:0.001034692024)n3;
```
