## Supplementary material for "Evolution of gene expression across species and specialized zooids in Siphonophora": Gene trees: 6bfde1208870964d1e6b07c3855941e8.txt

```
(Physalia_physalis@350651:0.3227560286,(Apolemia_lanosa@3326063:0.1805950386,(Bargmannia_elongata@1416390:0.1613915352,(Frillagalma_vityazi@1640883:0.1481982283,((Agalma_elegans@582906:0.06586402478,Nanomia_bijuga@870132:0.06586402478)n27:0.07666385748,Diphyes_dispar@4184934:0.1425278823)n23:0.005670345998)n22:0.01319330695)n18:0.0192035034)n15:0.14216099)n9;
```
