## Supplementary material for "Evolution of gene expression across species and specialized zooids in Siphonophora": Gene trees: 6c4b2241fd02ee956a62c718e77e8e22.txt

```
(Apolemia_lanosa@3341457:0.2043045817,(Bargmannia_elongata@1342658:0.1613915352,(((Agalma_elegans@580460:0.05909125211,Nanomia_bijuga@970073:0.05909125211)n17:0.04280114529,Frillagalma_vityazi@1636691:0.1018923974)n12:0.04281569516,Diphyes_dispar@4290869:0.1447080926)n10:0.01668344265)n5:0.0429130465)n2;
```
