## Supplementary material for "Evolution of gene expression across species and specialized zooids in Siphonophora": Gene trees: 6c4eb2f9f234b51258eaa29d8d0fec3e.txt

```
(((Physalia_physalis@387311:0.2043045817,((Bargmannia_elongata@1491194:0.02319913709,Bargmannia_elongata@1491189:0.02319913709)n13:0.1381923981,(((((Nanomia_bijuga@829906:5.581232402e-07,Nanomia_bijuga@829902:5.581232402e-07)n26:0.06586346665,Agalma_elegans@638070:0.06586402478)n25:0.03277209603,Agalma_elegans@638066:0.09863612081)n22:0.003256276595,Frillagalma_vityazi@1647405:0.1018923974)n21:0.04630583085,Diphyes_dispar@4149868:0.1481982283)n19:0.01319330695)n10:0.0429130465)n8:0.00562089105,Bargmannia_elongata@1384952:0.2099254728)n7:0.01088521822,Physalia_physalis@382312:0.220810691)n6;
```
