## Supplementary material for "Evolution of gene expression across species and specialized zooids in Siphonophora": Gene trees: 6c7dfaee56ec740ebebbf483b15a8ef3.txt

```
(((Physalia_physalis@304875:0.1294716658,(Physalia_physalis@304874:0.1191700337,Physalia_physalis@304877:0.1191700337)n10:0.01030163214)n9:0.06428131283,((Frillagalma_vityazi@1576131:0.1018923974,((Agalma_elegans@552203:0.01281175202,Agalma_elegans@552201:0.01281175202)n25:0.04767496347,(Nanomia_bijuga@915539:0.05660027495,Nanomia_bijuga@841863:0.05660027495)n27:0.003886440539)n23:0.04140568191)n18:0.04630583085,(Diphyes_dispar@4249296:0.005866849543,Diphyes_dispar@4135052:0.005866849543)n53:0.1423313787)n15:0.04555475041)n8:0.01055160304,Bargmannia_elongata@1424574:0.2043045817)n7;
```
