## Supplementary material for "Evolution of gene expression across species and specialized zooids in Siphonophora": Gene trees: 6c7f773e02fffcb237e7a294320b1394.txt

```
((Bargmannia_elongata@1332444:0.1613915352,Diphyes_dispar@4280237:0.1613915352)n12:0.2154632087,(((Agalma_elegans@574182:0.1805950386,Apolemia_lanosa@3371845:0.1805950386)n29:0.02370954311,Physalia_physalis@314298:0.2043045817)n28:0.1650552068,(((((Bargmannia_elongata@1367755:0.1613915352,Frillagalma_vityazi@1554630:0.1613915352)n39:0.00311055595,(Agalma_elegans@571823:0.1018923974,Nanomia_bijuga@927429:0.1018923974)n43:0.06260969376)n38:0.01495537135,(Agalma_elegans@616614:0.1012825105,Agalma_elegans@531721:0.1012825105)n49:0.07817495197)n35:0.02484711921,Physalia_physalis@352410:0.2043045817)n33:0.07906398848,(Physalia_physalis@346382:0.2043045817,(Apolemia_lanosa@3324327:0.1805950386,Agalma_elegans@651461:0.1805950386)n56:0.02370954311)n55:0.07906398848)n32:0.08599121835)n27:0.007494955355)n10;
```
