## Supplementary material for "Evolution of gene expression across species and specialized zooids in Siphonophora": Gene trees: 6c9d9c2fd718489ba6dc5e037dfe5178.txt

```
(Apolemia_lanosa@3316620:0.2043045817,(Physalia_physalis@306935:0.1851906698,(Bargmannia_elongata@1368652:0.1613915352,(Frillagalma_vityazi@1513481:0.09574648792,(Nanomia_bijuga@912446:0.06586402478,Agalma_elegans@564242:0.06586402478)n27:0.02988246315)n22:0.06564504728)n6:0.02379913457)n5:0.01911391193)n3;
```
