## Supplementary material for "Evolution of gene expression across species and specialized zooids in Siphonophora": Gene trees: 6c54d2e935c11c931b6681663a990b1d.txt

```
(Physalia_physalis@369674:0.2043045817,((Apolemia_lanosa@3343516:0.1500340274,Bargmannia_elongata@1469327:0.1500340274)n8:0.03056101124,(Agalma_elegans@641131:0.03688814102,(Agalma_elegans@641135:0.018026716,Agalma_elegans@641132:0.018026716)n25:0.01886142502)n22:0.1437068976)n7:0.02370954311)n6;
```
