## Supplementary material for "Evolution of gene expression across species and specialized zooids in Siphonophora": Gene trees: 6c236ccdc34c3e152eb2f6980cccccfa.txt

```
((Apolemia_lanosa@3344437:0.1805950386,(((Agalma_elegans@515695:0.05907841654,Nanomia_bijuga@886216:0.05907841654)n16:0.06292989076,Frillagalma_vityazi@1496549:0.1220083073)n11:0.02618992096,Diphyes_dispar@4237780:0.1481982283)n10:0.03239681035)n3:0.1972330316,Physalia_physalis@323793:0.3778280702)n2;
```
