## Supplementary material for "Evolution of gene expression across species and specialized zooids in Siphonophora": Gene trees: 6c6700ffcdd8f570123669edba23385c.txt

```
(Physalia_physalis@361978:0.2043045817,(((((Agalma_elegans@634164:0.06586242898,Agalma_elegans@634163:0.06586242898)n16:1.595794122e-06,Nanomia_bijuga@913707:0.06586402478)n15:0.03602837263,Frillagalma_vityazi@1544534:0.1018923974)n12:0.03738867826,Bargmannia_elongata@1471479:0.1392810757)n11:0.02211045955,Diphyes_dispar@4271255:0.1613915352)n10:0.0429130465)n7;
```
