## Supplementary material for "Evolution of gene expression across species and specialized zooids in Siphonophora": Gene trees: 6c227578af37f2d6839ac7a6894a0790.txt

```
(((Agalma_elegans@620669:0.06586402478,Nanomia_bijuga@795477:0.06586402478)n13:0.06598914181,Bargmannia_elongata@1335535:0.1318531666)n9:0.02953836863,Diphyes_dispar@4130622:0.1613915352)n7;
```
