## Supplementary material for "Evolution of gene expression across species and specialized zooids in Siphonophora": Gene trees: 6cafee94ef17158850643c3eaecb919a.txt

```
((Apolemia_lanosa@3311270:0.1805950386,(((((Agalma_elegans@610612:0.0553801718,Nanomia_bijuga@827981:0.0553801718)n28:5.861311326e-07,(Agalma_elegans@610610:0.05078774836,Nanomia_bijuga@810212:0.05078774836)n30:0.004593009574)n27:0.06662754937,(((Frillagalma_vityazi@1648347:0.07714134555,(Frillagalma_vityazi@1604337:0.07274797036,(((Frillagalma_vityazi@1653214:0.03424607742,Frillagalma_vityazi@1654032:0.03424607742)n47:0.0219006306,Frillagalma_vityazi@1653207:0.05614670803)n46:0.004022320026,(Frillagalma_vityazi@1648350:0.03655257917,Frillagalma_vityazi@1604342:0.03655257917)n48:0.02361644888)n45:0.01257894231)n42:0.004393375188)n40:0.01642310617,Frillagalma_vityazi@1653215:0.09356445172)n35:0.00552647657,Frillagalma_vityazi@1653210:0.09909092829)n34:0.022917379)n22:0.02618992096,(((Diphyes_dispar@4072646:0.04913615849,Diphyes_dispar@4137248:0.04913615849)n61:0.02101312522,Diphyes_dispar@4121628:0.07014928371)n60:0.05152967131,Diphyes_dispar@4082067:0.121678955)n53:0.02651927324)n21:0.03031466109,Bargmannia_elongata@1316706:0.1785128893)n16:0.002082149258)n15:0.001943927328,(Physalia_physalis@368965:0.1658643512,Physalia_physalis@368966:0.1658643512)n74:0.01667461469)n14;
```
