## Supplementary material for "Evolution of gene expression across species and specialized zooids in Siphonophora": Gene trees: 6cc93f97efe98429b5ed63414dcf1c14.txt

```
(Physalia_physalis@329217:0.2043045817,(Nanomia_bijuga@958486:0.1613915352,(Agalma_elegans@576475:0.1456532342,(Frillagalma_vityazi@1698665:0.137736245,(Bargmannia_elongata@1309277:0.1335992665,Diphyes_dispar@4165879:0.1335992665)n15:0.00413697853)n12:0.007916989178)n4:0.01573830099)n3:0.0429130465)n2;
```
