## Supplementary material for "Evolution of gene expression across species and specialized zooids in Siphonophora": Gene trees: 06cf3fcca4f3926077ff6b2bc9741c96.txt

```
(Physalia_physalis@356518:0.2043045817,((Bargmannia_elongata@1342451:0.1613915352,(((Agalma_elegans@531935:0.05577415852,Nanomia_bijuga@964517:0.05577415852)n22:0.04611823888,Frillagalma_vityazi@1689039:0.1018923974)n16:0.04630583085,Diphyes_dispar@4238162:0.1481982283)n14:0.01319330695)n12:0.0192035034,(Apolemia_lanosa@3315600:0.04630887267,Apolemia_lanosa@3353033:0.04630887267)n43:0.1342861659)n11:0.02370954311)n9;
```
