## Supplementary material for "Evolution of gene expression across species and specialized zooids in Siphonophora": Gene trees: 6cfba8db51fc9482126affc81613268d.txt

```
((Apolemia_lanosa@3322501:0.1805950386,(Bargmannia_elongata@1373171:0.1688342586,Bargmannia_elongata@1402437:0.1688342586)n13:0.01176078004)n9:0.02370954311,(Physalia_physalis@330751:0.1602972412,(Frillagalma_vityazi@1675167:0.1371373563,((Agalma_elegans@646654:0.05817982923,Nanomia_bijuga@830757:0.05817982923)n29:0.07631122357,Diphyes_dispar@4237516:0.1344910528)n26:0.002646303539)n24:0.02315988487)n20:0.04400734051)n8;
```
