## Supplementary material for "Evolution of gene expression across species and specialized zooids in Siphonophora": Gene trees: 6cfda2deb9d1d4704c1362fdae9d0836.txt

```
(((Apolemia_lanosa@3328284:0.1805950386,((Bargmannia_elongata@1328178:0.0919480221,Bargmannia_elongata@1328180:0.0919480221)n29:0.06944351311,((Diphyes_dispar@4116053:0.04272973989,(Diphyes_dispar@4294219:0.01755655323,Diphyes_dispar@4116054:0.01755655323)n56:0.02517318666)n50:0.1054684884,((Nanomia_bijuga@858976:0.05624013372,Agalma_elegans@535878:0.05624013372)n82:0.04565226368,(Frillagalma_vityazi@1494874:0.06320011379,(Frillagalma_vityazi@1739105:0.06260709085,(Frillagalma_vityazi@1528177:0.05324192796,Frillagalma_vityazi@1494869:0.05324192796)n97:0.00936516289)n96:0.0005930229468)n95:0.03869228361)n76:0.04630583085)n37:0.01319330695)n28:0.0192035034)n23:0.02370954311,Physalia_physalis@336128:0.2043045817)n22:0.01421298416,Physalia_physalis@379766:0.2185175659)n21;
```
