## Supplementary material for "Evolution of gene expression across species and specialized zooids in Siphonophora": Gene trees: 6d4f879da72bcd683ecdb0a585fb889f.txt

```
(Physalia_physalis@344044:0.2043045817,(Apolemia_lanosa@3363550:0.1805950386,(((Diphyes_dispar@4155144:0.1481982283,((Agalma_elegans@627442:0.05750281777,Nanomia_bijuga@930797:0.05750281777)n34:0.04438957963,Frillagalma_vityazi@1634849:0.1018923974)n30:0.04630583085)n20:0.01319330695,Bargmannia_elongata@1332915:0.1613915352)n19:0.01404910151,(Bargmannia_elongata@1296297:0.1613915352,((Agalma_elegans@594620:0.06088501661,Nanomia_bijuga@888632:0.06088501661)n59:0.07925347487,Diphyes_dispar@4273911:0.1401384915)n56:0.02125304373)n46:0.01404910151)n18:0.005154401886)n15:0.02370954311)n13;
```
