## Supplementary material for "Evolution of gene expression across species and specialized zooids in Siphonophora": Gene trees: 6d6a7e363b02aeb473b42e003a5de148.txt

```
((Apolemia_lanosa@3360909:0.200912925,Physalia_physalis@336733:0.200912925)n8:0.003391656744,(Bargmannia_elongata@1409992:0.1613915352,((Nanomia_bijuga@911244:0.1207653251,((Agalma_elegans@514041:0.06586402478,Nanomia_bijuga@911243:0.06586402478)n25:0.03602837263,Frillagalma_vityazi@1663073:0.1018923974)n24:0.01887292774)n23:0.02743290311,Diphyes_dispar@4106088:0.1481982283)n16:0.01319330695)n12:0.0429130465)n7;
```
