## Supplementary material for "Evolution of gene expression across species and specialized zooids in Siphonophora": Gene trees: 6d7d5c4ca48e2994a354ebdd4c19c523.txt

```
((Physalia_physalis@387387:0.04489234755,Physalia_physalis@387386:0.04489234755)n10:0.1594122342,((Apolemia_lanosa@3347561:0.112599918,Apolemia_lanosa@3385813:0.112599918)n13:0.06799512062,(Bargmannia_elongata@1323477:0.1801461407,(Bargmannia_elongata@1463536:0.1613915352,(((Nanomia_bijuga@941120:0.05920573725,Agalma_elegans@532016:0.05920573725)n50:0.03960926575,(Frillagalma_vityazi@1592658:0.0761093624,Frillagalma_vityazi@1592657:0.0761093624)n54:0.02270564059)n45:0.04938322526,Diphyes_dispar@4234987:0.1481982283)n42:0.01319330695)n38:0.01875460546)n17:0.0004488979389)n12:0.02370954311)n8;
```
