## Supplementary material for "Evolution of gene expression across species and specialized zooids in Siphonophora": Gene trees: 6d8c4e08cad013a9547a450dbce1ab7c.txt

```
((Apolemia_lanosa@3383177:0.1918671528,Physalia_physalis@352534:0.1918671528)n5:0.01243742887,((Bargmannia_elongata@1432164:1.319246855e-06,Bargmannia_elongata@1432163:1.319246855e-06)n14:0.161390216,(((Agalma_elegans@611001:0.06586402478,(Nanomia_bijuga@857479:0.06586371433,Nanomia_bijuga@857484:0.06586371433)n22:3.10444198e-07)n19:0.03602837263,Frillagalma_vityazi@1650915:0.1018923974)n17:0.04630583085,((Diphyes_dispar@4131633:0.03388724026,Diphyes_dispar@4240459:0.03388724026)n35:0.06535245586,Diphyes_dispar@4124391:0.09923969611)n32:0.04895853214)n15:0.01319330695)n9:0.0429130465)n4;
```
