## Supplementary material for "Evolution of gene expression across species and specialized zooids in Siphonophora": Gene trees: 06d34edb774fcc21b92880116b012017.txt

```
(Physalia_physalis@317420:0.2043045817,(Apolemia_lanosa@3351493:0.1805950386,(((Agalma_elegans@542572:0.06521534452,(Nanomia_bijuga@913969:0.06140633805,Nanomia_bijuga@913979:0.06140633805)n27:0.003809006469)n24:0.0752541996,Diphyes_dispar@4255618:0.1404695441)n20:0.02092199109,(Bargmannia_elongata@1411615:0.0172762434,Bargmannia_elongata@1411605:0.0172762434)n44:0.1441152918)n13:0.0192035034)n10:0.02370954311)n7;
```
