## Supplementary material for "Evolution of gene expression across species and specialized zooids in Siphonophora": Gene trees: 6d64fe4cfac7e6e820586733ad52b805.txt

```
((Apolemia_lanosa@3365836:0.1931601569,Physalia_physalis@309715:0.1931601569)n8:0.01114442484,(Bargmannia_elongata@1436029:0.1613915352,(((Nanomia_bijuga@790836:0.06586402478,Agalma_elegans@509095:0.06586402478)n19:0.03602837263,Frillagalma_vityazi@1712986:0.1018923974)n16:0.04630583085,Diphyes_dispar@4249988:0.1481982283)n13:0.01319330695)n11:0.0429130465)n7;
```
