## Supplementary material for "Evolution of gene expression across species and specialized zooids in Siphonophora": Gene trees: 6d65a71c1159d0ee182d414c71a58dc0.txt

```
(Physalia_physalis@334037:0.2043045817,(Apolemia_lanosa@3359223:0.1805950386,(Bargmannia_elongata@1311397:0.1613915352,(((Agalma_elegans@589388:0.06586402478,Nanomia_bijuga@811549:0.06586402478)n23:0.03602837263,Frillagalma_vityazi@1605293:0.1018923974)n20:0.04630583085,Diphyes_dispar@4205434:0.1481982283)n16:0.01319330695)n12:0.0192035034)n9:0.02370954311)n6;
```
