## Supplementary material for "Evolution of gene expression across species and specialized zooids in Siphonophora": Gene trees: 6d222de819ef4f2aef6aa34924435d5b.txt

```
(Physalia_physalis@373376:0.2043045817,(Apolemia_lanosa@3345089:0.1805950386,(Bargmannia_elongata@1408770:0.1613915352,(Agalma_elegans@619964:0.1481982283,Diphyes_dispar@4287135:0.1481982283)n14:0.01319330695)n10:0.0192035034)n7:0.02370954311)n5;
```
