## Supplementary material for "Evolution of gene expression across species and specialized zooids in Siphonophora": Gene trees: 6d369e3a17745659ebe4c1ddab4efa57.txt

```
(Bargmannia_elongata@1394932:0.1613915352,((Frillagalma_vityazi@1732585:0.0946304528,Agalma_elegans@639402:0.0946304528)n7:0.05356777546,Diphyes_dispar@4072217:0.1481982283)n5:0.01319330695)n0;
```
