## Supplementary material for "Evolution of gene expression across species and specialized zooids in Siphonophora": Gene trees: 6d6117eed885b96e978712beabc2aa4a.txt

```
((Physalia_physalis@318188:0.2043045817,(((Diphyes_dispar@4224039:0.1685384875,((Agalma_elegans@557754:0.06586402478,Nanomia_bijuga@909307:0.06586402478)n30:0.03625683236,Frillagalma_vityazi@1699162:0.1021208571)n27:0.06641763038)n13:0.01205655109,Apolemia_lanosa@3349222:0.1805950386)n12:0.02262212937,(Apolemia_lanosa@3327360:0.1805950386,(((Agalma_elegans@638022:0.06586402478,Nanomia_bijuga@908980:0.06586402478)n50:0.03602837263,Frillagalma_vityazi@1717926:0.1018923974)n46:0.03625284587,Diphyes_dispar@4181733:0.1381452433)n43:0.04244979533)n36:0.02262212937)n11:0.00108741374)n9:0.02732975115,((((Diphyes_dispar@4239878:0.1400493258,((Agalma_elegans@525810:0.08399533045,Nanomia_bijuga@908982:0.08399533045)n82:0.01789706695,Frillagalma_vityazi@1715891:0.1018923974)n80:0.0381569284)n71:0.0213422094,Bargmannia_elongata@1336611:0.1613915352)n66:0.0192035034,Apolemia_lanosa@3314810:0.1805950386)n65:0.02370954311,Physalia_physalis@343701:0.2043045817)n64:0.02732975115)n8;
```
