## Supplementary material for "Evolution of gene expression across species and specialized zooids in Siphonophora": Gene trees: 6d928069da917e0547ac8437e70d705a.txt

```
((Physalia_physalis@344206:0.1989106455,(Bargmannia_elongata@1350930:0.1613915352,(((Nanomia_bijuga@943922:0.06586402478,Agalma_elegans@615278:0.06586402478)n22:0.03602837263,Frillagalma_vityazi@1654798:0.1018923974)n19:0.03266360963,Diphyes_dispar@4132372:0.134556007)n18:0.02683552817)n13:0.03751911025)n11:0.005393936249,Apolemia_lanosa@3316400:0.2043045817)n10;
```
