## Supplementary material for "Evolution of gene expression across species and specialized zooids in Siphonophora": Gene trees: 6d4611537182cbf68ddbb27450e2597a.txt

```
(Physalia_physalis@345798:0.2043045817,((((Agalma_elegans@621326:0.05937531786,(Nanomia_bijuga@889463:0.001955848603,Nanomia_bijuga@889462:0.001955848603)n39:0.05741946926)n37:0.04251707954,Frillagalma_vityazi@1587057:0.1018923974)n33:0.04630583085,Diphyes_dispar@4146664:0.1481982283)n29:0.01319330695,Bargmannia_elongata@1287191:0.1613915352)n28:0.0429130465)n24;
```
