## Supplementary material for "Evolution of gene expression across species and specialized zooids in Siphonophora": Gene trees: 6dc78813eb055b59342906c118fa8ea7.txt

```
(Bargmannia_elongata@1300293:0.1613915352,(Diphyes_dispar@4250594:0.1481982283,((Agalma_elegans@619709:0.0447443343,Nanomia_bijuga@963609:0.0447443343)n31:0.0571480631,Frillagalma_vityazi@1559230:0.1018923974)n26:0.04630583085)n16:0.01319330695)n11;
```
