## Supplementary material for "Evolution of gene expression across species and specialized zooids in Siphonophora": Gene trees: 6df7cff0bd8ac5639749cfd09116d0e5.txt

```
((Apolemia_lanosa@3326438:0.1504307022,Physalia_physalis@359573:0.1504307022)n15:0.0538738795,(Bargmannia_elongata@1440569:0.1613915352,(((Agalma_elegans@573792:0.06586402478,Nanomia_bijuga@780817:0.06586402478)n30:0.05614428252,(Frillagalma_vityazi@1625913:0.001035558001,Frillagalma_vityazi@1625911:0.001035558001)n49:0.1209727493)n27:0.02618992096,(Diphyes_dispar@4196527:1.973236931e-06,Diphyes_dispar@4103314:1.973236931e-06)n58:0.148196255)n26:0.01319330695)n20:0.0429130465)n14;
```
