## Supplementary material for "Evolution of gene expression across species and specialized zooids in Siphonophora": Gene trees: 06df98dfff25a055bff25422d2fb9f40.txt

```
(Physalia_physalis@306617:0.2043045817,(Apolemia_lanosa@3344159:0.1805950386,((Bargmannia_elongata@1292998:0.1238077884,Frillagalma_vityazi@1522384:0.1238077884)n10:0.03175098866,(Nanomia_bijuga@795689:0.06586402478,Agalma_elegans@580800:0.06586402478)n16:0.08969475225)n9:0.02503626158)n2:0.02370954311)n0;
```
