## Supplementary material for "Evolution of gene expression across species and specialized zooids in Siphonophora": Gene trees: 6e0ab54f1059b01c930fc1da11a790aa.txt

```
(Nanomia_bijuga@944723:0.06476101891,((Agalma_elegans@635240:0.0580605385,Agalma_elegans@603037:0.0580605385)n4:0.006137111816,Agalma_elegans@603593:0.06419765031)n3:0.0005633685967)n2;
```
