## Supplementary material for "Evolution of gene expression across species and specialized zooids in Siphonophora": Gene trees: 6e01edad27b65f148685a3eb8133f3c3.txt

```
(Physalia_physalis@347335:0.2043045817,(Apolemia_lanosa@3342326:0.1805950386,(Bargmannia_elongata@1312907:0.1613915352,(((Agalma_elegans@628836:0.06041860337,Nanomia_bijuga@925410:0.06041860337)n20:0.04147379403,Frillagalma_vityazi@1704493:0.1018923974)n16:0.04288987799,Diphyes_dispar@4256777:0.1447822754)n13:0.01660925981)n7:0.0192035034)n5:0.02370954311)n3;
```
