## Supplementary material for "Evolution of gene expression across species and specialized zooids in Siphonophora": Gene trees: 6e2d3ddeb7d88e47378d284d805c2bcb.txt

```
((Apolemia_lanosa@3366786:0.06675228223,Apolemia_lanosa@3366794:0.06675228223)n15:0.1375522995,(((Bargmannia_elongata@1352657:0.1430364311,(Bargmannia_elongata@1352656:0.1385015702,(Bargmannia_elongata@1352658:0.0200023452,((Bargmannia_elongata@1464789:0.01469669417,Bargmannia_elongata@1464791:0.01469669417)n35:2.155447361e-07,Bargmannia_elongata@1464792:0.01469690972)n34:0.005305435487)n33:0.118499225)n29:0.004534860885)n24:0.01282770274,((Nanomia_bijuga@937572:0.05055044488,Agalma_elegans@563683:0.05055044488)n48:0.05134195252,(Frillagalma_vityazi@1666039:0.001138884841,Frillagalma_vityazi@1666043:0.001138884841)n56:0.1007535126)n42:0.05397173646)n22:0.005527401346,Diphyes_dispar@4144807:0.1613915352)n20:0.0429130465)n12;
```
