## Supplementary material for "Evolution of gene expression across species and specialized zooids in Siphonophora": Gene trees: 6e06e823395cf1b8f1842c63fdd3f49f.txt

```
((Bargmannia_elongata@1435391:0.04524712937,Bargmannia_elongata@1435389:0.04524712937)n21:0.1353479092,(((Frillagalma_vityazi@1519302:0.07322510985,Frillagalma_vityazi@1519308:0.07322510985)n36:0.02866728755,(Nanomia_bijuga@801979:0.06284744591,Nanomia_bijuga@801987:0.06284744591)n53:0.0390449515)n35:0.06827995033,Diphyes_dispar@4116025:0.1701723477)n33:0.01042269087)n18;
```
