## Supplementary material for "Evolution of gene expression across species and specialized zooids in Siphonophora": Gene trees: 6e149d34588fceeac4043bff905f7790.txt

```
(Physalia_physalis@366539:0.2043045817,(Apolemia_lanosa@3374608:0.1805950386,(Bargmannia_elongata@1438287:0.1613915352,((Agalma_elegans@550075:0.06252760676,Nanomia_bijuga@911859:0.06252760676)n18:0.0856706215,Diphyes_dispar@4143647:0.1481982283)n11:0.01319330695)n8:0.0192035034)n5:0.02370954311)n3;
```
