## Supplementary material for "Evolution of gene expression across species and specialized zooids in Siphonophora": Gene trees: 6e354d5de576c2681714cf6363dc1c7d.txt

```
(Apolemia_lanosa@3320819:0.2043045817,((Physalia_physalis@320166:0.1819767848,(Frillagalma_vityazi@1529075:0.1335960942,((Agalma_elegans@636240:0.06507548804,(Nanomia_bijuga@854149:0.06029969142,Nanomia_bijuga@854146:0.06029969142)n27:0.004775796619)n24:0.06216260949,Diphyes_dispar@4077741:0.1272380975)n21:0.006357996708)n18:0.0483806906)n11:0.01049026168,Bargmannia_elongata@1381526:0.1924670465)n10:0.0118375352)n7;
```
