## Supplementary material for "Evolution of gene expression across species and specialized zooids in Siphonophora": Gene trees: 6e4706fd31555dcfe4aa0652a6a8fd03.txt

```
((((Physalia_physalis@354505:0.1289325389,Physalia_physalis@341160:0.1289325389)n25:0.0125271477,Physalia_physalis@341167:0.1414596866)n24:0.01552200064,Physalia_physalis@341161:0.1569816873)n23:0.04732289445,((Bargmannia_elongata@1297293:0.1613915352,(((Agalma_elegans@618191:0.06586402478,(Nanomia_bijuga@931356:0.01299381433,Nanomia_bijuga@931348:0.01299381433)n53:0.05287021044)n50:0.03602837263,(Frillagalma_vityazi@1649278:0.08442193616,(Frillagalma_vityazi@1555680:0.02632089584,Frillagalma_vityazi@1555678:0.02632089584)n67:0.05810104032)n64:0.01747046125)n47:0.04630583085,((Diphyes_dispar@4196473:0.0130666425,Diphyes_dispar@4097019:0.0130666425)n87:0.02443857855,(Diphyes_dispar@4196470:0.02860820513,Diphyes_dispar@4174192:0.02860820513)n89:0.008897015921)n84:0.1106930072)n37:0.01319330695)n32:0.0192035034,Apolemia_lanosa@3366110:0.1805950386)n31:0.02370954311)n22;
```
