## Supplementary material for "Evolution of gene expression across species and specialized zooids in Siphonophora": Gene trees: 6e7419b964c6883cdf926ceff3ca3c35.txt

```
((((((Agalma_elegans@599649:0.06586402478,Nanomia_bijuga@975679:0.06586402478)n17:0.05963376074,Bargmannia_elongata@1482982:0.1254977855)n15:0.01393959058,Frillagalma_vityazi@1640895:0.1394373761)n14:0.04115766251,Apolemia_lanosa@3361863:0.1805950386)n11:0.006152084833,Physalia_physalis@340031:0.1867471234)n10:0.01319756409,Diphyes_dispar@4074157:0.1999446875)n9;
```
