## Supplementary material for "Evolution of gene expression across species and specialized zooids in Siphonophora": Gene trees: 6e85294ad6cefb4b8082b3ad068c400b.txt

```
((Apolemia_lanosa@3385476:0.1923187538,Physalia_physalis@376277:0.1923187538)n11:0.01198582795,(Bargmannia_elongata@1349349:0.1613915352,(((Agalma_elegans@612099:0.06586402478,Nanomia_bijuga@815233:0.06586402478)n23:0.03602837263,Frillagalma_vityazi@1726103:0.1018923974)n20:0.04630583085,Diphyes_dispar@4088716:0.1481982283)n18:0.01319330695)n14:0.0429130465)n10;
```
