## Supplementary material for "Evolution of gene expression across species and specialized zooids in Siphonophora": Gene trees: 6ea945f0eec23b927558aabad72d7b44.txt

```
(Apolemia_lanosa@3375630:0.1805950386,(Bargmannia_elongata@1321914:0.1613915352,(((Agalma_elegans@613071:0.06586402478,Nanomia_bijuga@825361:0.06586402478)n23:0.03602837263,Frillagalma_vityazi@1672889:0.1018923974)n20:0.04630583085,Diphyes_dispar@4238029:0.1481982283)n16:0.01319330695)n13:0.0192035034)n11;
```
