## Supplementary material for "Evolution of gene expression across species and specialized zooids in Siphonophora": Gene trees: 6ebc96014a579081fcc5db62baddb0cd.txt

```
(Physalia_physalis@341963:0.2043045817,((Bargmannia_elongata@1466411:0.1509681197,Diphyes_dispar@4214093:0.1509681197)n10:0.01042341553,(Nanomia_bijuga@951291:0.06586402478,Agalma_elegans@648502:0.06586402478)n22:0.09552751043)n7:0.0429130465)n4;
```
