## Supplementary material for "Evolution of gene expression across species and specialized zooids in Siphonophora": Gene trees: 6ec0bcef2dc4f5f11a4b99e61552eafb.txt

```
(((Bargmannia_elongata@1370849:0.09561434325,Bargmannia_elongata@1370854:0.09561434325)n14:0.06577719196,(Diphyes_dispar@4138630:0.1481982283,((((Agalma_elegans@540011:0.06155366935,Nanomia_bijuga@928394:0.06155366935)n44:0.008506334936,Nanomia_bijuga@928398:0.07006000429)n42:0.02556600416,Frillagalma_vityazi@1668162:0.09562600845)n40:0.006266388951,Frillagalma_vityazi@1668163:0.1018923974)n39:0.04630583085)n23:0.01319330695)n13:0.0192035034,(Apolemia_lanosa@3347469:0.0349530751,(Apolemia_lanosa@3324600:0.03315959107,Apolemia_lanosa@3324598:0.03315959107)n57:0.001793484026)n56:0.1456419635)n12;
```
