## Supplementary material for "Evolution of gene expression across species and specialized zooids in Siphonophora": Gene trees: 6eceb7d122c3db7474804a299858250a.txt

```
((Apolemia_lanosa@3360425:0.128102629,Physalia_physalis@339404:0.128102629)n9:0.07620195274,(Bargmannia_elongata@1490596:0.1613915352,(((Agalma_elegans@646754:0.06586402478,(Nanomia_bijuga@887546:0.05116735656,Nanomia_bijuga@887543:0.05116735656)n32:0.01469666822)n29:0.03602837263,Frillagalma_vityazi@1528054:0.1018923974)n25:0.04405661174,((Diphyes_dispar@4144678:0.1063684503,Diphyes_dispar@4148966:0.1063684503)n40:0.03334084608,Diphyes_dispar@4274008:0.1397092964)n34:0.006239712729)n24:0.01544252606)n15:0.0429130465)n8;
```
