## Supplementary material for "Evolution of gene expression across species and specialized zooids in Siphonophora": Gene trees: 6f3b3704d24860f91c6d6e1aa209526d.txt

```
(((Apolemia_lanosa@3344763:0.03497598932,(Apolemia_lanosa@3353635:0.03168231139,Apolemia_lanosa@3343311:0.03168231139)n15:0.003293677934)n14:0.1456190493,((((Agalma_elegans@581359:0.06586402478,(Nanomia_bijuga@786324:0.06032589592,Nanomia_bijuga@786333:0.06032589592)n26:0.005538128855)n23:0.03602837263,(Frillagalma_vityazi@1660910:0.09584853935,Frillagalma_vityazi@1660913:0.09584853935)n29:0.006043858056)n19:0.04630583085,Diphyes_dispar@4267894:0.1481982283)n17:0.01319330695,(Bargmannia_elongata@1424005:0.0698169855,Bargmannia_elongata@1424004:0.0698169855)n60:0.09157454971)n16:0.0192035034)n11:0.02370954311,(Physalia_physalis@378238:0.1985591389,Physalia_physalis@361275:0.1985591389)n61:0.005745442799)n10;
```
