## Supplementary material for "Evolution of gene expression across species and specialized zooids in Siphonophora": Gene trees: 6f4a2a9e87440c560b420eee70944992.txt

```
((Apolemia_lanosa@3312736:0.1987988445,Physalia_physalis@347189:0.1987988445)n8:0.005505737251,(Bargmannia_elongata@1423648:0.1613915352,((Diphyes_dispar@4082958:0.138230442,((Agalma_elegans@549203:0.09330942335,Nanomia_bijuga@963815:0.09330942335)n29:0.008582974053,Frillagalma_vityazi@1504584:0.1018923974)n28:0.0363380446)n20:0.02272633961,((Agalma_elegans@631733:0.1018923974,Frillagalma_vityazi@1629149:0.1018923974)n44:0.03669512956,Diphyes_dispar@4125486:0.138587527)n43:0.02236925465)n17:0.0004347535954)n13:0.0429130465)n7;
```
