## Supplementary material for "Evolution of gene expression across species and specialized zooids in Siphonophora": Gene trees: 6f6b0bbc296d1dae070c67893992c47f.txt

```
((((Agalma_elegans@624620:0.06586402478,Nanomia_bijuga@883162:0.06586402478)n9:0.03602837263,Frillagalma_vityazi@1594565:0.1018923974)n6:0.04630583085,Diphyes_dispar@4191805:0.1481982283)n4:0.2296298419,((Apolemia_lanosa@3327288:0.1805950386,Bargmannia_elongata@1454949:0.1805950386)n35:0.02370954311,Physalia_physalis@309618:0.2043045817)n34:0.1735234885)n3;
```
