## Supplementary material for "Evolution of gene expression across species and specialized zooids in Siphonophora": Gene trees: 6f8c41552132a361c44a9692c9b5261e.txt

```
((Apolemia_lanosa@3325640:0.1805950386,((Bargmannia_elongata@1473212:0.05799271472,Bargmannia_elongata@1473216:0.05799271472)n22:0.1033988205,(((Agalma_elegans@573721:0.0621695984,Nanomia_bijuga@907633:0.0621695984)n36:0.039722799,Frillagalma_vityazi@1663225:0.1018923974)n30:0.04630583085,Diphyes_dispar@4280488:0.1481982283)n29:0.01319330695)n20:0.0192035034)n17:0.02370954311,(Physalia_physalis@331519:0.1945913479,Physalia_physalis@340564:0.1945913479)n71:0.009713233779)n16;
```
