## Supplementary material for "Evolution of gene expression across species and specialized zooids in Siphonophora": Gene trees: 6f8e4b93b7bd454753f04eaae9c58758.txt

```
(((((Agalma_elegans@617727:0.06586402478,Nanomia_bijuga@815815:0.06586402478)n17:0.03602837263,Frillagalma_vityazi@1662928:0.1018923974)n13:0.04630583085,Diphyes_dispar@4174578:0.1481982283)n11:0.03219581796,Bargmannia_elongata@1329980:0.1803940462)n10:0.0239105355,Apolemia_lanosa@3344110:0.2043045817)n9;
```
