## Supplementary material for "Evolution of gene expression across species and specialized zooids in Siphonophora": Gene trees: 6f88a689162f7b299567214912fc7d97.txt

```
(Physalia_physalis@374951:0.2043045817,((Agalma_elegans@591120:0.06586402478,Nanomia_bijuga@817505:0.06586402478)n2:0.08233420348,Diphyes_dispar@4245919:0.1481982283)n1:0.05610635346)n0;
```
