## Supplementary material for "Evolution of gene expression across species and specialized zooids in Siphonophora": Gene trees: 6f85630350a613263022e03b14d19aeb.txt

```
((Diphyes_dispar@4123099:0.02209761175,(((Diphyes_dispar@4146018:0.01849376631,Diphyes_dispar@4170152:0.01849376631)n8:0.002335481772,(Diphyes_dispar@4218571:0.008234188844,Diphyes_dispar@4170154:0.008234188844)n9:0.01259505924)n7:0.001050532169,Diphyes_dispar@4295147:0.02187978025)n6:0.0002178314997)n5:0.03718264412,(Diphyes_dispar@4166308:0.01859406113,Diphyes_dispar@4166306:0.01859406113)n12:0.04068619475)n2;
```
