## Supplementary material for "Evolution of gene expression across species and specialized zooids in Siphonophora": Gene trees: 6fa4173c179b3b25c0a814adfed6faae.txt

```
((((Agalma_elegans@590811:0.1613915352,Bargmannia_elongata@1421617:0.1613915352)n10:0.005327270647,Apolemia_lanosa@3325257:0.1667188059)n9:0.01896365746,Physalia_physalis@332988:0.1856824633)n7:0.1030817472,(((Apolemia_lanosa@3323991:0.1805950386,Bargmannia_elongata@1399108:0.1805950386)n29:0.006755728322,Physalia_physalis@332993:0.1873507669)n28:0.01695381478,(((Agalma_elegans@590818:0.06586402478,Nanomia_bijuga@808299:0.06586402478)n40:0.03381390066,Frillagalma_vityazi@1563925:0.09967792544)n37:0.04852030282,Diphyes_dispar@4242918:0.1481982283)n35:0.05610635346)n27:0.0844596288)n5;
```
