## Supplementary material for "Evolution of gene expression across species and specialized zooids in Siphonophora": Gene trees: 6fab37d57265137457449cd5ae82df8e.txt

```
(((Bargmannia_elongata@1366321:0.1594745211,(Frillagalma_vityazi@1693639:0.1018923974,Agalma_elegans@596743:0.1018923974)n21:0.05758212374)n13:0.08143203952,((Nanomia_bijuga@908060:0.02012437949,Nanomia_bijuga@895068:0.02012437949)n30:0.08176801791,(Frillagalma_vityazi@1590889:0.09353562099,Frillagalma_vityazi@1602262:0.09353562099)n31:0.008356776408)n29:0.1390141633)n6:0.1206807975,(Frillagalma_vityazi@1631720:0.1469282718,Frillagalma_vityazi@1526229:0.1469282718)n33:0.2146590864)n5;
```
