## Supplementary material for "Evolution of gene expression across species and specialized zooids in Siphonophora": Gene trees: 6fbcaa3b0fc0f2f74787dc7bffd931b8.txt

```
((Physalia_physalis@383958:0.1333910372,(Physalia_physalis@383961:0.1100862571,Physalia_physalis@383959:0.1100862571)n10:0.02330478006)n9:0.0709135445,(Apolemia_lanosa@3315221:0.1805950386,(((Frillagalma_vityazi@1552841:0.1018923974,(Agalma_elegans@618497:0.07724736519,(Nanomia_bijuga@950046:0.06972032554,Nanomia_bijuga@959027:0.06972032554)n26:0.007527039656)n23:0.02464503221)n18:0.04630583085,Diphyes_dispar@4102134:0.1481982283)n17:0.01319330695,Bargmannia_elongata@1407749:0.1613915352)n16:0.0192035034)n13:0.02370954311)n8;
```
