## Supplementary material for "Evolution of gene expression across species and specialized zooids in Siphonophora": Gene trees: 6fbebf7939c833e5cac3151f44976ce8.txt

```
(Bargmannia_elongata@1470935:0.2043045817,(Physalia_physalis@321185:0.1981311565,(Apolemia_lanosa@3341228:0.1805950386,((Nanomia_bijuga@782445:0.1018923974,Frillagalma_vityazi@1527954:0.1018923974)n22:0.04630583085,Diphyes_dispar@4266776:0.1481982283)n18:0.03239681035)n16:0.01753611785)n14:0.006173425254)n10;
```
