## Supplementary material for "Evolution of gene expression across species and specialized zooids in Siphonophora": Gene trees: 6fc2c1f074d542886486b4165ac7c06a.txt

```
(Bargmannia_elongata@1364393:0.1613915352,(Diphyes_dispar@4274805:0.1470350912,((Agalma_elegans@642697:0.06161171798,(Nanomia_bijuga@896299:0.01626211371,Nanomia_bijuga@896298:0.01626211371)n42:0.04534960427)n40:0.04028067942,Frillagalma_vityazi@1552830:0.1018923974)n36:0.04514269382)n20:0.01435644399)n11;
```
