## Supplementary material for "Evolution of gene expression across species and specialized zooids in Siphonophora": Gene trees: 6fc8a05288c403d4301c5535c99fad33.txt

```
((Physalia_physalis@313466:0.04021217027,Physalia_physalis@313468:0.04021217027)n37:0.1640924114,(((((((((Diphyes_dispar@4141923:0.0232925767,(Diphyes_dispar@4241948:9.313676926e-07,Diphyes_dispar@4190021:9.313676926e-07)n54:0.02329164533)n53:0.00575481484,((Diphyes_dispar@4141927:0.01248197687,Diphyes_dispar@4165459:0.01248197687)n56:0.002883642602,Diphyes_dispar@4223489:0.01536561947)n55:0.01368177207)n52:0.007528222807,Diphyes_dispar@4165457:0.03657561435)n46:0.1116226139,(Agalma_elegans@570139:0.1220083073,(Frillagalma_vityazi@1729232:0.06083553304,Frillagalma_vityazi@1587458:0.06083553304)n77:0.06117277426)n64:0.02618992096)n43:0.01319330695,(Bargmannia_elongata@1342661:0.04329603948,Bargmannia_elongata@1342667:0.04329603948)n78:0.1180954957)n42:0.009134698275,((Agalma_elegans@564269:0.1220083073,Frillagalma_vityazi@1729233:0.1220083073)n80:0.03938322791,Bargmannia_elongata@1490380:0.1613915352)n79:0.009134698275)n41:0.00187706252,((Nanomia_bijuga@844560:0.05879732575,(Agalma_elegans@549364:0.02027076794,Agalma_elegans@631664:0.02027076794)n114:0.03852655781)n112:0.04309507165,Frillagalma_vityazi@1729235:0.1018923974)n108:0.0705108986)n40:0.008191742603,Apolemia_lanosa@3317628:0.1805950386)n39:0.02265129908,((Apolemia_lanosa@3323867:0.0787512998,Apolemia_lanosa@3323868:0.0787512998)n140:0.1018437388,(((((Agalma_elegans@534378:0.06586402478,Nanomia_bijuga@856642:0.06586402478)n151:0.02823611314,Nanomia_bijuga@856643:0.09410013792)n149:0.01417602872,(Frillagalma_vityazi@1682011:0.02263698237,Frillagalma_vityazi@1682012:0.02263698237)n161:0.08563918427)n148:0.03992206162,Diphyes_dispar@4169447:0.1481982283)n146:0.01319330695,Bargmannia_elongata@1408090:0.1613915352)n145:0.0192035034)n139:0.02265129908)n38:0.001058244025)n35;
```
