## Supplementary material for "Evolution of gene expression across species and specialized zooids in Siphonophora": Gene trees: 6feef149ce0d5edade039ccd113082a2.txt

```
((Apolemia_lanosa@3353245:0.1805950386,(Bargmannia_elongata@1490626:0.1613915352,(((Agalma_elegans@611521:0.06258159767,Nanomia_bijuga@931424:0.06258159767)n22:0.03931079973,Frillagalma_vityazi@1686972:0.1018923974)n17:0.04630583085,Diphyes_dispar@4253616:0.1481982283)n16:0.01319330695)n12:0.0192035034)n10:0.02370954311,Physalia_physalis@320951:0.2043045817)n9;
```
