## Supplementary material for "Evolution of gene expression across species and specialized zooids in Siphonophora": Gene trees: 7a1d8270bd7fcb94a5bfc66bfb508bbe.txt

```
((((Bargmannia_elongata@1418895:0.03955474812,Bargmannia_elongata@1418897:0.03955474812)n13:0.1218367871,(((Agalma_elegans@605397:0.06586402478,Nanomia_bijuga@910722:0.06586402478)n21:0.03602837263,((Frillagalma_vityazi@1607450:0.0216265746,Frillagalma_vityazi@1607456:0.0216265746)n30:0.07702686244,Frillagalma_vityazi@1607454:0.09865343703)n28:0.003238960371)n18:0.04630583085,Diphyes_dispar@4142640:0.1481982283)n14:0.01319330695)n9:0.0192035034,(Apolemia_lanosa@3371947:0.03200073795,Apolemia_lanosa@3343766:0.03200073795)n46:0.1485943007)n8:0.02370954311,(Physalia_physalis@324112:0.1014176291,Physalia_physalis@324111:0.1014176291)n48:0.1028869527)n7;
```
