## Supplementary material for "Evolution of gene expression across species and specialized zooids in Siphonophora": Gene trees: 7a3e7d3f68804dd834828d2c65e25135.txt

```
(Apolemia_lanosa@3345783:0.1805950386,(Bargmannia_elongata@1338580:0.1490954484,(Frillagalma_vityazi@1580535:0.09609420533,(Nanomia_bijuga@958640:0.06586402478,Agalma_elegans@617932:0.06586402478)n26:0.03023018055)n21:0.05300124306)n13:0.03149959022)n0;
```
