## Supplementary material for "Evolution of gene expression across species and specialized zooids in Siphonophora": Gene trees: 7a24af03220822fbac603f8260bce3be.txt

```
(Bargmannia_elongata@1425780:0.1613915352,(Frillagalma_vityazi@1668992:0.1220083073,Agalma_elegans@579344:0.1220083073)n16:0.03938322791)n3;
```
