## Supplementary material for "Evolution of gene expression across species and specialized zooids in Siphonophora": Gene trees: 7a48e3c4392ad8535f2517d2f3c29778.txt

```
(Physalia_physalis@329659:0.2043045817,(Apolemia_lanosa@3348842:0.1805950386,((((Agalma_elegans@590294:0.06586402478,Nanomia_bijuga@788889:0.06586402478)n19:0.03815126897,Bargmannia_elongata@1350869:0.1040152937)n18:0.03006747581,Frillagalma_vityazi@1644540:0.1340827696)n15:0.02730876565,Diphyes_dispar@4251524:0.1613915352)n12:0.0192035034)n9:0.02370954311)n7;
```
