## Supplementary material for "Evolution of gene expression across species and specialized zooids in Siphonophora": Gene trees: 7a072cddb87a882575fefd57a2bf3a94.txt

```
(((((Agalma_elegans@634962:0.1805950386,Apolemia_lanosa@3360876:0.1805950386)n10:0.0119574037,Apolemia_lanosa@3352187:0.1925524423)n9:0.0009010228517,((Apolemia_lanosa@3357624:0.05430055742,Apolemia_lanosa@3383559:0.05430055742)n24:0.06123571881,Apolemia_lanosa@3383152:0.1155362762)n23:0.07791718892)n8:0.002649265262,(Apolemia_lanosa@3383558:0.1805950386,((Bargmannia_elongata@1405076:0.1429759835,Bargmannia_elongata@1424351:0.1429759835)n34:0.0184155517,((Frillagalma_vityazi@1682629:0.1481982283,(((Agalma_elegans@621649:0.04407960881,Agalma_elegans@560728:0.04407960881)n47:0.08562805432,(Nanomia_bijuga@801252:0.1204097985,Diphyes_dispar@4151140:0.1204097985)n52:0.009297864618)n45:0.01317422165,Agalma_elegans@616111:0.1428818848)n44:0.005316343478)n42:0.01021101079,Frillagalma_vityazi@1652357:0.158409239)n41:0.00298229616)n33:0.0192035034)n30:0.01550769181)n7:0.008201851295,Physalia_physalis@344986:0.2043045817)n6;
```
