## Supplementary material for "Evolution of gene expression across species and specialized zooids in Siphonophora": Gene trees: 7a79b4c693d5844a6d0bef3235c450e2.txt

```
(Bargmannia_elongata@1326652:0.2043045817,((Apolemia_lanosa@3335648:0.1586350026,Physalia_physalis@368736:0.1586350026)n14:0.01612567588,(Frillagalma_vityazi@1573848:0.1018923974,Agalma_elegans@618391:0.1018923974)n26:0.0728682811)n13:0.02954390321)n8;
```
