## Supplementary material for "Evolution of gene expression across species and specialized zooids in Siphonophora": Gene trees: 07a465b01d25731207fba23135a7a5e1.txt

```
(Bargmannia_elongata@1395030:0.1805950386,((Apolemia_lanosa@3369539:0.1778722897,((Agalma_elegans@525621:0.1374042619,((Apolemia_lanosa@3382323:0.0833663341,Apolemia_lanosa@3361771:0.0833663341)n31:0.02570662465,(Apolemia_lanosa@3352872:0.04647995282,Apolemia_lanosa@3382322:0.04647995282)n36:0.06259300593)n30:0.02833130316)n19:0.02077176841,Apolemia_lanosa@3340771:0.1581760303)n18:0.01969625934)n15:0.002273381478,((Agalma_elegans@592471:0.05536704788,Nanomia_bijuga@814381:0.05536704788)n40:0.09283118037,(Frillagalma_vityazi@1731186:0.1463862267,Diphyes_dispar@4227470:0.1463862267)n42:0.001812001508)n38:0.03194744289)n14:0.0004493674634)n10;
```
