## Supplementary material for "Evolution of gene expression across species and specialized zooids in Siphonophora": Gene trees: 7a907a5807277cd90337c7d4183ba96a.txt

```
(Physalia_physalis@353705:0.2043045817,((Bargmannia_elongata@1380099:0.04557867677,Bargmannia_elongata@1380098:0.04557867677)n12:0.1158128584,Diphyes_dispar@4211689:0.1613915352)n11:0.0429130465)n8;
```
