## Supplementary material for "Evolution of gene expression across species and specialized zooids in Siphonophora": Gene trees: 7a6703bc1fadc42d2870c6b902f4d4a8.txt

```
(((Apolemia_lanosa@3330061:0.1805950386,((((Agalma_elegans@563293:0.05681689195,Nanomia_bijuga@862153:0.05681689195)n18:0.04507550546,Frillagalma_vityazi@1617381:0.1018923974)n14:0.03882147135,Bargmannia_elongata@1438786:0.1407138687)n12:0.02067766646,(Diphyes_dispar@4211842:0.1072738499,(((Diphyes_dispar@4097565:0.0678849493,(Diphyes_dispar@4174712:0.009872048096,Diphyes_dispar@4073451:0.009872048096)n53:0.0580129012)n48:0.0060841079,(Diphyes_dispar@4141078:0.03439777772,(Diphyes_dispar@4157821:0.03432129986,Diphyes_dispar@4219693:0.03432129986)n57:7.647785364e-05)n55:0.03957127948)n47:0.009030534967,Diphyes_dispar@4162961:0.08299959216)n46:0.02427425778)n39:0.05411768526)n11:0.0192035034)n7:0.02370954311,Physalia_physalis@355490:0.2043045817)n6:0.08465376196,(Diphyes_dispar@4150894:0.1163364719,((Agalma_elegans@563287:0.06586402478,Nanomia_bijuga@871843:0.06586402478)n92:0.04526094913,Nanomia_bijuga@798153:0.1111249739)n90:0.005211498024)n81:0.1726218717)n5;
```
