## Supplementary material for "Evolution of gene expression across species and specialized zooids in Siphonophora": Gene trees: 7a412654e051ac895c084872755cdb37.txt

```
((((((Agalma_elegans@626268:0.06586402478,Nanomia_bijuga@926869:0.06586402478)n16:0.03602837263,Frillagalma_vityazi@1541054:0.1018923974)n12:0.05949913781,Bargmannia_elongata@1294504:0.1613915352)n8:0.0192035034,Apolemia_lanosa@3335072:0.1805950386)n7:0.009127371618,Physalia_physalis@316324:0.1897224102)n6:0.01458217149,Diphyes_dispar@4244161:0.2043045817)n5;
```
