## Supplementary material for "Evolution of gene expression across species and specialized zooids in Siphonophora": Gene trees: 7abb0704d8200088d50684983f94c7a8.txt

```
((Apolemia_lanosa@3341678:0.196234436,Physalia_physalis@380936:0.196234436)n9:0.008070145716,(((Bargmannia_elongata@1283719:0.02006727413,(Bargmannia_elongata@1421369:0.01882185723,Bargmannia_elongata@1283718:0.01882185723)n22:0.001245416902)n21:0.06652063203,Bargmannia_elongata@1421367:0.08658790616)n16:0.07480362905,((((Agalma_elegans@530638:0.06403085902,(Nanomia_bijuga@957995:0.001201365373,Nanomia_bijuga@957996:0.001201365373)n38:0.06282949365)n36:0.005922725092,Nanomia_bijuga@957993:0.06995358412)n34:0.03193881329,(Frillagalma_vityazi@1570270:0.07293025442,Frillagalma_vityazi@1570264:0.07293025442)n43:0.02896214298)n31:0.04173102738,(Diphyes_dispar@4180519:0.03841137362,Diphyes_dispar@4148395:0.03841137362)n57:0.1052120512)n28:0.01776811042)n15:0.0429130465)n8;
```
