## Supplementary material for "Evolution of gene expression across species and specialized zooids in Siphonophora": Gene trees: 7abfb2f0289052d44cbd435306629490.txt

```
((Agalma_elegans@516694:0.06586402478,Nanomia_bijuga@863505:0.06586402478)n8:0.1384405569,(Physalia_physalis@316962:0.1844772618,((Apolemia_lanosa@3375380:0.1451489103,Bargmannia_elongata@1434265:0.1451489103)n19:0.0260234532,Diphyes_dispar@4106033:0.1711723635)n18:0.01330489832)n14:0.01982731988)n4;
```
