## Supplementary material for "Evolution of gene expression across species and specialized zooids in Siphonophora": Gene trees: 7accd8a80f03fc7ea7229e77d252df51.txt

```
(Frillagalma_vityazi@1523961:0.1018923974,(Nanomia_bijuga@849797:0.09288523819,Nanomia_bijuga@964724:0.09288523819)n3:0.009007159212)n2;
```
