## Supplementary material for "Evolution of gene expression across species and specialized zooids in Siphonophora": Gene trees: 7af5aca18c0c991b9ee71c5cae49cb5a.txt

```
(Physalia_physalis@352082:0.1839117487,(Bargmannia_elongata@1302666:0.1613915352,(((Agalma_elegans@632180:0.05831926897,Nanomia_bijuga@977114:0.05831926897)n14:0.03592659953,Frillagalma_vityazi@1543933:0.09424586851)n11:0.05395235975,Diphyes_dispar@4148393:0.1481982283)n8:0.01319330695)n5:0.02252021349)n2;
```
