## Supplementary material for "Evolution of gene expression across species and specialized zooids in Siphonophora": Gene trees: 7af674590959b5206cdf6629dd45ea19.txt

```
((((((Bargmannia_elongata@1359104:0.1613915352,(Frillagalma_vityazi@1601952:0.1366207945,Frillagalma_vityazi@1728523:0.1366207945)n11:0.02477074068)n10:0.0007601500507,(Frillagalma_vityazi@1601955:0.1613915352,(Bargmannia_elongata@1447309:0.01959442462,Bargmannia_elongata@1447308:0.01959442462)n17:0.1417971106)n12:0.0007601500507)n9:0.003566619658,Frillagalma_vityazi@1521797:0.1657183049)n8:0.006947962467,Frillagalma_vityazi@1629843:0.1726662674)n7:0.007880397626,(Frillagalma_vityazi@1626552:0.1552114752,((Bargmannia_elongata@1383305:0.09956020092,Frillagalma_vityazi@1718521:0.09956020092)n24:0.02355325922,(Frillagalma_vityazi@1495091:0.1160043488,Bargmannia_elongata@1334694:0.1160043488)n25:0.007109111327)n23:0.03209801504)n22:0.02533518982)n6:0.5878622171,((((Bargmannia_elongata@1383304:0.1613915352,Frillagalma_vityazi@1622093:0.1613915352)n29:0.07439637121,(Frillagalma_vityazi@1693708:0.09983972598,Frillagalma_vityazi@1604683:0.09983972598)n31:0.1359481804)n28:0.1918395984,(Frillagalma_vityazi@1505699:0.1900479457,((Frillagalma_vityazi@1651740:0.09260448627,(Frillagalma_vityazi@1738279:0.05777505302,Frillagalma_vityazi@1537578:0.05777505302)n41:0.03482943326)n39:0.05326902485,((Frillagalma_vityazi@1500919:0.09615248809,Frillagalma_vityazi@1713585:0.09615248809)n44:0.005249392934,(Frillagalma_vityazi@1639055:0.09689093981,Frillagalma_vityazi@1628940:0.09689093981)n45:0.004510941219)n43:0.04447163009)n36:0.04417443455)n32:0.2375795592)n27:0.3251408385,((((Bargmannia_elongata@1291772:0.1302287202,(Bargmannia_elongata@1477355:0.1249580724,Frillagalma_vityazi@1736745:0.1249580724)n59:0.005270647868)n58:0.05960702976,Bargmannia_elongata@1320545:0.18983575)n55:0.2483520268,(Bargmannia_elongata@1313294:0.3230027493,(Frillagalma_vityazi@1555170:0.1399634145,(Bargmannia_elongata@1426153:0.1398832634,(Bargmannia_elongata@1424738:0.1378512207,(Bargmannia_elongata@1404254:0.1142160698,Bargmannia_elongata@1404252:0.1142160698)n71:0.02363515087)n70:0.002032042741)n69:8.015108736e-05)n67:0.1830393347)n65:0.1151850275)n54:0.1937922588,((Frillagalma_vityazi@1544807:0.1805950386,Bargmannia_elongata@1378218:0.1805950386)n73:0.4296827774,(((Bargmannia_elongata@1426252:0.1130367376,Frillagalma_vityazi@1689309:0.1130367376)n85:0.07907335089,((Bargmannia_elongata@1475456:0.1248668229,Bargmannia_elongata@1453384:0.1248668229)n92:0.04904948569,((Frillagalma_vityazi@1667154:0.1043047385,(Bargmannia_elongata@1337258:0.09160988497,Bargmannia_elongata@1484951:0.09160988497)n98:0.01269485358)n97:0.05358017896,(Bargmannia_elongata@1440885:0.1292003069,Frillagalma_vityazi@1590244:0.1292003069)n99:0.02868461062)n96:0.01603139106)n89:0.01819377995)n83:0.006357940182,(Bargmannia_elongata@1430352:0.1193318687,Bargmannia_elongata@1319883:0.1193318687)n101:0.07913616)n82:0.4118097873)n72:0.02170221957)n46:0.1207883078)n26:0.0156405387)n2;
```
