## Supplementary material for "Evolution of gene expression across species and specialized zooids in Siphonophora": Gene trees: 07aff02be8b8823992f17fbfe8f73787.txt

```
(((Physalia_physalis@347298:0.1257648979,Physalia_physalis@347297:0.1257648979)n14:0.06454550798,(Bargmannia_elongata@1375033:0.1613915352,(((Nanomia_bijuga@842964:0.05836892911,Nanomia_bijuga@842968:0.05836892911)n29:0.04937285174,(Frillagalma_vityazi@1496228:0.07817612902,Frillagalma_vityazi@1496230:0.07817612902)n34:0.02956565184)n24:0.0404564474,Diphyes_dispar@4239179:0.1481982283)n22:0.01319330695)n17:0.0289188707)n13:0.0139941758,Apolemia_lanosa@3317485:0.2043045817)n12;
```
