## Supplementary material for "Evolution of gene expression across species and specialized zooids in Siphonophora": Gene trees: 7b1b1e84a6003babc5aa76994f18763e.txt

```
(Bargmannia_elongata@1447513:0.1613915352,((Nanomia_bijuga@963947:0.1018923974,(Frillagalma_vityazi@1505736:0.07990260787,Frillagalma_vityazi@1505732:0.07990260787)n33:0.02198978953)n22:0.04630583085,(Diphyes_dispar@4133905:0.03422062087,(Diphyes_dispar@4276337:0.02007004114,Diphyes_dispar@4094205:0.02007004114)n51:0.01415057973)n48:0.1139776074)n18:0.01319330695)n11;
```
