## Supplementary material for "Evolution of gene expression across species and specialized zooids in Siphonophora": Gene trees: 7b2c57bfccd15f01f50168af8d187a60.txt

```
(((Physalia_physalis@325291:0.184001246,Apolemia_lanosa@3324018:0.184001246)n11:0.02030333569,(Bargmannia_elongata@1462586:0.1613915352,((((Agalma_elegans@610001:0.0506780771,Agalma_elegans@610002:0.0506780771)n31:0.01518594768,Nanomia_bijuga@850937:0.06586402478)n28:0.03602837263,Frillagalma_vityazi@1723684:0.1018923974)n25:0.03937494927,Diphyes_dispar@4249426:0.1412673467)n23:0.02012418854)n16:0.0429130465)n10:0.03386814674,(Physalia_physalis@325290:0.2043045817,Nanomia_bijuga@844096:0.2043045817)n48:0.03386814674)n9;
```
