## Supplementary material for "Evolution of gene expression across species and specialized zooids in Siphonophora": Gene trees: 7b4bc1535460364f658577383ca7455d.txt

```
(Physalia_physalis@375373:0.2043045817,(((Apolemia_lanosa@3334240:0.07729736975,Apolemia_lanosa@3334239:0.07729736975)n19:0.1032976689,(((Diphyes_dispar@4215615:0.1481982283,Frillagalma_vityazi@1522468:0.1481982283)n25:0.01319330695,(Bargmannia_elongata@1386320:0.04259600658,Bargmannia_elongata@1386319:0.04259600658)n49:0.1187955286)n24:0.004770085211,(((Agalma_elegans@536432:0.06586402478,Nanomia_bijuga@906052:0.06586402478)n58:0.03602837263,Frillagalma_vityazi@1701008:0.1018923974)n54:0.05949913781,(Bargmannia_elongata@1296947:0.1545177268,Diphyes_dispar@4127691:0.1545177268)n68:0.006873808447)n52:0.004770085211)n23:0.01443341819)n17:0.02114941923,((((Diphyes_dispar@4190230:0.120213247,(Diphyes_dispar@4276105:0.1061807178,(Diphyes_dispar@4111099:0.006839745372,Diphyes_dispar@4111094:0.006839745372)n102:0.0993409724)n95:0.01403252923)n86:0.02798498126,(Frillagalma_vityazi@1658147:0.1041745433,(Agalma_elegans@602243:0.05786215891,Nanomia_bijuga@919060:0.05786215891)n115:0.04631238442)n107:0.04402368493)n85:0.01319330695,((Bargmannia_elongata@1416870:0.01471284231,Bargmannia_elongata@1339426:0.01471284231)n121:0.09534189066,Bargmannia_elongata@1296944:0.110054733)n117:0.05133680224)n84:0.0192035034,Apolemia_lanosa@3316028:0.1805950386)n83:0.02114941923)n16:0.002560123879)n13;
```
