## Supplementary material for "Evolution of gene expression across species and specialized zooids in Siphonophora": Gene trees: 7b06e962590dfa7e60d70e76f267bf7d.txt

```
(Physalia_physalis@381965:0.2043045817,(Bargmannia_elongata@1419949:0.1805950386,(Apolemia_lanosa@3342758:0.1727470639,(((Nanomia_bijuga@868299:0.09910990074,Frillagalma_vityazi@1554467:0.09910990074)n15:0.04062593324,(Agalma_elegans@523693:0.1018923974,Frillagalma_vityazi@1629188:0.1018923974)n19:0.03784343658)n13:0.006655191579,Diphyes_dispar@4287940:0.1463910256)n12:0.02635603834)n6:0.007847974702)n2:0.02370954311)n0;
```
