## Supplementary material for "Evolution of gene expression across species and specialized zooids in Siphonophora": Gene trees: 7b7d8012f6b14501972b1b9983cc2d59.txt

```
(Physalia_physalis@378537:0.2109354718,(Bargmannia_elongata@1391316:0.1805950386,(((Agalma_elegans@520170:0.08399533045,Nanomia_bijuga@929834:0.08399533045)n37:0.01789706695,Frillagalma_vityazi@1701067:0.1018923974)n29:0.04630583085,Diphyes_dispar@4144734:0.1481982283)n24:0.03239681035)n19:0.03034043324)n15;
```
