## Supplementary material for "Evolution of gene expression across species and specialized zooids in Siphonophora": Gene trees: 7b7ffdba9e47f7bfcf54f8e07bd6ea9e.txt

```
((Apolemia_lanosa@3326025:0.1875847846,Physalia_physalis@334031:0.1875847846)n7:0.01671979711,(Bargmannia_elongata@1463247:0.1613915352,(((Agalma_elegans@587562:0.06586402478,Nanomia_bijuga@870124:0.06586402478)n21:0.03602837263,Frillagalma_vityazi@1678096:0.1018923974)n18:0.04630583085,Diphyes_dispar@4244257:0.1481982283)n15:0.01319330695)n11:0.0429130465)n6;
```
