## Supplementary material for "Evolution of gene expression across species and specialized zooids in Siphonophora": Gene trees: 7b07387fb5a5c3764b8fb1123438d851.txt

```
(Apolemia_lanosa@3351534:0.2043045817,((Bargmannia_elongata@1486066:0.1613915352,(((Nanomia_bijuga@871264:0.09066670828,(Agalma_elegans@534952:0.05454159742,Nanomia_bijuga@871257:0.05454159742)n29:0.03612511086)n26:0.01122568912,Frillagalma_vityazi@1572446:0.1018923974)n23:0.04630583085,(Diphyes_dispar@4289616:0.0461247575,Diphyes_dispar@4289618:0.0461247575)n43:0.1020734708)n19:0.01319330695)n15:0.02630590343,(Physalia_physalis@362729:0.1000497259,Physalia_physalis@362727:0.1000497259)n50:0.08764771277)n14:0.01660714308)n9;
```
