## Supplementary material for "Evolution of gene expression across species and specialized zooids in Siphonophora": Gene trees: 7b78488947f6274abba7159e7512c7dd.txt

```
(Physalia_physalis@331325:0.2043045817,(((((Agalma_elegans@646732:0.06586402478,Nanomia_bijuga@861232:0.06586402478)n14:0.05614428252,(Frillagalma_vityazi@1727017:0.09831921986,Frillagalma_vityazi@1727014:0.09831921986)n21:0.02368908744)n11:0.01947452558,Bargmannia_elongata@1324220:0.1414828329)n10:0.01990870233,(Diphyes_dispar@4239160:0.03431234962,Diphyes_dispar@4231298:0.03431234962)n37:0.1270791856)n9:0.0192035034,Apolemia_lanosa@3334436:0.1805950386)n8:0.02370954311)n4;
```
