## Supplementary material for "Evolution of gene expression across species and specialized zooids in Siphonophora": Gene trees: 7ba571ab823089c2cf1ad8e3016a9920.txt

```
((Apolemia_lanosa@3372242:0.1805950386,(Bargmannia_elongata@1422913:0.1613915352,(((Agalma_elegans@581500:0.0596582188,Nanomia_bijuga@921540:0.0596582188)n25:0.0422341786,Frillagalma_vityazi@1580235:0.1018923974)n20:0.04630583085,Diphyes_dispar@4269505:0.1481982283)n17:0.01319330695)n13:0.0192035034)n11:0.02370954311,Physalia_physalis@361362:0.2043045817)n10;
```
