## Supplementary material for "Evolution of gene expression across species and specialized zooids in Siphonophora": Gene trees: 7baa94ed6f15f258aae31751243d354d.txt

```
(Physalia_physalis@361103:0.2043045817,(Apolemia_lanosa@3332426:0.1805950386,(Bargmannia_elongata@1360908:0.1613915352,(((Agalma_elegans@516698:0.06216177378,Nanomia_bijuga@924953:0.06216177378)n22:0.03973062363,Frillagalma_vityazi@1669422:0.1018923974)n18:0.04630583085,Diphyes_dispar@4155669:0.1481982283)n14:0.01319330695)n10:0.0192035034)n8:0.02370954311)n6;
```
