## Supplementary material for "Evolution of gene expression across species and specialized zooids in Siphonophora": Gene trees: 7bb3f47788a62472d6862e014f050589.txt

```
(Physalia_physalis@364728:0.3227560286,(Apolemia_lanosa@3327489:0.1805950386,(Bargmannia_elongata@1336906:0.1613915352,(Diphyes_dispar@4279266:0.1481982283,(Frillagalma_vityazi@1683717:0.1161697367,(Nanomia_bijuga@918290:0.06586402478,Agalma_elegans@650958:0.06586402478)n29:0.05030571197)n20:0.03202849151)n12:0.01319330695)n8:0.0192035034)n6:0.14216099)n2;
```
