## Supplementary material for "Evolution of gene expression across species and specialized zooids in Siphonophora": Gene trees: 7bb7dc5e16d6a8999a99376b6cc88276.txt

```
(Physalia_physalis@369870:0.2043045817,(Apolemia_lanosa@3379946:0.1805950386,(((((Nanomia_bijuga@894555:0.06017764927,Nanomia_bijuga@969088:0.06017764927)n28:0.001100013962,(Agalma_elegans@548899:0.05465582977,(Agalma_elegans@548903:1.250947348e-06,Agalma_elegans@548900:1.250947348e-06)n31:0.05465457882)n29:0.006621833466)n27:0.04061473417,(Frillagalma_vityazi@1696654:0.04221296698,Frillagalma_vityazi@1696655:0.04221296698)n37:0.05967943042)n22:0.04630583085,Diphyes_dispar@4175540:0.1481982283)n18:0.01319330695,Bargmannia_elongata@1418958:0.1613915352)n17:0.0192035034)n14:0.02370954311)n10;
```
