## Supplementary material for "Evolution of gene expression across species and specialized zooids in Siphonophora": Gene trees: 7bd3ff0b1cc0ac75e1dc86d265591b3e.txt

```
(Apolemia_lanosa@3348924:0.2043045817,(Physalia_physalis@377513:0.1932717265,((Frillagalma_vityazi@1606011:0.1018923974,(Agalma_elegans@632459:0.06586402478,Nanomia_bijuga@798011:0.06586402478)n23:0.03602837263)n18:0.04630583085,Diphyes_dispar@4110336:0.1481982283)n14:0.04507349829)n11:0.01103285517)n9;
```
