## Supplementary material for "Evolution of gene expression across species and specialized zooids in Siphonophora": Gene trees: 7bde5d8164dcab84a7729e88db96a950.txt

```
(Physalia_physalis@384075:0.2043045817,(Apolemia_lanosa@3361320:0.1805950386,(Bargmannia_elongata@1434034:0.1613915352,(((Agalma_elegans@615709:0.06586402478,Nanomia_bijuga@910174:0.06586402478)n24:0.03602837263,Frillagalma_vityazi@1697811:0.1018923974)n22:0.04630583085,Diphyes_dispar@4235387:0.1481982283)n19:0.01319330695)n14:0.0192035034)n11:0.02370954311)n9;
```
