## Supplementary material for "Evolution of gene expression across species and specialized zooids in Siphonophora": Gene trees: 7bf4406ffa1d34d3287fa61c43d8283b.txt

```
((Physalia_physalis@374786:0.2043045817,(Bargmannia_elongata@1369365:0.1566929043,(Physalia_physalis@374789:0.1559163056,((((Agalma_elegans@629234:0.05512063891,Nanomia_bijuga@863675:0.05512063891)n36:0.01574642456,Nanomia_bijuga@863677:0.07086706347)n34:0.03102533393,Frillagalma_vityazi@1671963:0.1018923974)n32:0.04242672145,Diphyes_dispar@4218161:0.1443191189)n29:0.0115971867)n23:0.0007765987564)n16:0.0476116774)n12:0.1184514469,Apolemia_lanosa@3327791:0.3227560286)n8;
```
