## Supplementary material for "Evolution of gene expression across species and specialized zooids in Siphonophora": Gene trees: 7c3da86095d5fb1609fd50cd314013e2.txt

```
(Physalia_physalis@347104:0.2043045817,(Apolemia_lanosa@3384172:0.1805950386,(Bargmannia_elongata@1370573:0.1613915352,(Nanomia_bijuga@848462:0.1481982283,Diphyes_dispar@4100228:0.1481982283)n13:0.01319330695)n10:0.0192035034)n6:0.02370954311)n4;
```
