## Supplementary material for "Evolution of gene expression across species and specialized zooids in Siphonophora": Gene trees: 7c4b6e77a20ed0364856d1fd6e5f9d6f.txt

```
((Apolemia_lanosa@3355327:0.1805950386,(Bargmannia_elongata@1438837:0.1613915352,(((Agalma_elegans@525343:0.08399533045,Nanomia_bijuga@878755:0.08399533045)n18:0.01789706695,(Frillagalma_vityazi@1642833:1.659456638e-06,Frillagalma_vityazi@1642835:1.659456638e-06)n25:0.1018907379)n16:0.04630583085,Diphyes_dispar@4263856:0.1481982283)n13:0.01319330695)n8:0.0192035034)n5:0.1972330316,Physalia_physalis@339552:0.3778280702)n4;
```
