## Supplementary material for "Evolution of gene expression across species and specialized zooids in Siphonophora": Gene trees: 7c9eba871e3143954dc02e9412ab42af.txt

```
(Physalia_physalis@373298:0.2043045817,(Apolemia_lanosa@3386001:0.1805950386,(Bargmannia_elongata@1337298:0.1613915352,(((Agalma_elegans@515374:0.06586402478,Nanomia_bijuga@848444:0.06586402478)n23:0.04553428185,Frillagalma_vityazi@1578988:0.1113983066)n21:0.03679992163,Diphyes_dispar@4133273:0.1481982283)n18:0.01319330695)n13:0.0192035034)n9:0.02370954311)n8;
```
