## Supplementary material for "Evolution of gene expression across species and specialized zooids in Siphonophora": Gene trees: 7c19c66ae67f31cbf2835e4b3acd6753.txt

```
(((Bargmannia_elongata@1386944:0.1613915352,((Diphyes_dispar@4272665:0.117814568,(Diphyes_dispar@4234997:0.01997744575,Diphyes_dispar@4235000:0.01997744575)n46:0.09783712222)n22:0.03038366028,(Frillagalma_vityazi@1521362:0.1050826192,(Frillagalma_vityazi@1521360:0.1018923974,((Agalma_elegans@550959:0.01360804633,Agalma_elegans@550971:0.01360804633)n66:0.05225597845,((Nanomia_bijuga@887947:0.0176176544,Nanomia_bijuga@887951:0.0176176544)n68:0.04319134363,Nanomia_bijuga@887955:0.06080899803)n67:0.005055026744)n63:0.03602837263)n54:0.003190221833)n50:0.04311560902)n21:0.01319330695)n16:0.0192035034,Apolemia_lanosa@3343363:0.1805950386)n15:0.02370954311,(Physalia_physalis@315544:0.09841320573,Physalia_physalis@315543:0.09841320573)n83:0.105891376)n14;
```
