## Supplementary material for "Evolution of gene expression across species and specialized zooids in Siphonophora": Gene trees: 7c51d4c02ae995052b6aec7da4638a79.txt

```
((Diphyes_dispar@4288491:0.1481982283,(Agalma_elegans@534600:0.09330942335,(Nanomia_bijuga@931417:6.651614462e-07,Nanomia_bijuga@931420:6.651614462e-07)n14:0.09330875819)n12:0.05488880491)n4:2.725102805,((((Diphyes_dispar@4081476:0.0713049473,Diphyes_dispar@4081475:0.0713049473)n67:0.02529796899,(Diphyes_dispar@4135486:0.01498634743,Diphyes_dispar@4080092:0.01498634743)n76:0.08161656886)n65:0.0009210787932,Diphyes_dispar@4079894:0.09752399508)n64:0.08307104352,((((Nanomia_bijuga@870672:0.07669205473,(Agalma_elegans@575931:0.06586402478,(Nanomia_bijuga@870683:0.06165215783,Nanomia_bijuga@870681:0.06165215783)n101:0.004211866947)n99:0.01082802996)n97:0.04190981455,Frillagalma_vityazi@1736684:0.1186018693)n91:0.006178753975,Frillagalma_vityazi@1736685:0.1247806233)n90:0.04265869091,Bargmannia_elongata@1408806:0.1674393142)n85:0.01315572444)n57:2.692705995)n0;
```
