## Supplementary material for "Evolution of gene expression across species and specialized zooids in Siphonophora": Gene trees: 07c354d6bb64c256c19a6979991af569.txt

```
((Apolemia_lanosa@3343761:0.1782119927,Physalia_physalis@340592:0.1782119927)n6:0.02609258901,((((Agalma_elegans@590824:0.06586402478,Nanomia_bijuga@899627:0.06586402478)n17:0.03602837263,Frillagalma_vityazi@1525338:0.1018923974)n15:0.04917494795,Bargmannia_elongata@1438069:0.1510673454)n12:0.004339675306,Diphyes_dispar@4104104:0.1554070207)n11:0.04889756105)n5;
```
