## Supplementary material for "Evolution of gene expression across species and specialized zooids in Siphonophora": Gene trees: 7c91922d939d446f2bbbdb88c4332227.txt

```
(((Apolemia_lanosa@3343245:0.06646478245,Apolemia_lanosa@3370083:0.06646478245)n17:0.02858162055,Apolemia_lanosa@3345634:0.095046403)n16:0.0855486356,((Bargmannia_elongata@1305331:0.1271477149,((Frillagalma_vityazi@1609701:0.004435254704,Frillagalma_vityazi@1609702:0.004435254704)n46:0.0974571427,(((Agalma_elegans@643275:0.04242351279,Agalma_elegans@643274:0.04242351279)n53:0.02344051199,(Nanomia_bijuga@779146:0.049533955,Nanomia_bijuga@779145:0.049533955)n57:0.01633006978)n51:0.03593801464,((Agalma_elegans@568478:0.01513225586,Agalma_elegans@568476:0.01513225586)n74:0.04874815742,(Nanomia_bijuga@779143:0.05919548813,Nanomia_bijuga@779150:0.05919548813)n75:0.004684925158)n72:0.03792162613)n47:9.035799077e-05)n45:0.0252553175)n23:0.03424382031,Diphyes_dispar@4179494:0.1613915352)n22:0.0192035034)n15;
```
