## Supplementary material for "Evolution of gene expression across species and specialized zooids in Siphonophora": Gene trees: 7ccc2ad74dcfb6106e2399ba08ffdbf3.txt

```
((Bargmannia_elongata@1305242:0.05709557936,Bargmannia_elongata@1448486:0.05709557936)n2:0.1042959558,(Diphyes_dispar@4199748:0.1481982283,((Frillagalma_vityazi@1586834:0.001679243808,Frillagalma_vityazi@1679192:0.001679243808)n14:0.1089747993,((((Nanomia_bijuga@925731:0.03101554631,Nanomia_bijuga@841554:0.03101554631)n21:0.005841311121,Nanomia_bijuga@895819:0.03685685743)n20:0.0156122015,Nanomia_bijuga@798557:0.05246905893)n19:0.006700097508,Nanomia_bijuga@940808:0.05916915644)n18:0.05148488667)n10:0.03754418515)n4:0.01319330695)n0;
```
