## Supplementary material for "Evolution of gene expression across species and specialized zooids in Siphonophora": Gene trees: 7cdc74c023c1962369b02341dd21d870.txt

```
(Physalia_physalis@377000:0.2043045817,(Apolemia_lanosa@3352930:0.1805950386,(Bargmannia_elongata@1329711:0.1613915352,(((Agalma_elegans@549624:0.06586402478,Nanomia_bijuga@865465:0.06586402478)n22:0.03602837263,Frillagalma_vityazi@1578938:0.1018923974)n19:0.04630583085,Diphyes_dispar@4144118:0.1481982283)n18:0.01319330695)n14:0.0192035034)n11:0.02370954311)n9;
```
