## Supplementary material for "Evolution of gene expression across species and specialized zooids in Siphonophora": Gene trees: 7cf9852eab50b67ca4e9a8203e23dafb.txt

```
(Physalia_physalis@386385:0.2043045817,((Apolemia_lanosa@3314892:0.1805950386,(Bargmannia_elongata@1371062:0.1486418056,(Agalma_elegans@569102:0.06308796576,(Nanomia_bijuga@836207:0.05853975226,Nanomia_bijuga@915097:0.05853975226)n33:0.004548213495)n31:0.08555383985)n24:0.031953233)n11:0.02301333679,((Agalma_elegans@545843:0.06586402478,Nanomia_bijuga@901199:0.06586402478)n39:0.08233420348,Diphyes_dispar@4204530:0.1481982283)n37:0.05541014714)n10:0.000696206312)n8;
```
