## Supplementary material for "Evolution of gene expression across species and specialized zooids in Siphonophora": Gene trees: 7d0cd60fd741dfd3d05dea8308143f5a.txt

```
((((Agalma_elegans@579696:0.06586402478,Nanomia_bijuga@828527:0.06586402478)n19:0.03417064414,Frillagalma_vityazi@1679177:0.1000346689)n16:0.06913614637,(Apolemia_lanosa@3317006:0.03077025366,Apolemia_lanosa@3375008:0.03077025366)n31:0.1384005616)n12:0.03513376643,(((Diphyes_dispar@4216645:0.09418603109,Diphyes_dispar@4091010:0.09418603109)n38:0.0238110221,Diphyes_dispar@4224148:0.1179970532)n33:0.03903852469,(Diphyes_dispar@4149546:0.02648652573,Diphyes_dispar@4149544:0.02648652573)n61:0.1305490521)n32:0.04726900383)n11;
```
