## Supplementary material for "Evolution of gene expression across species and specialized zooids in Siphonophora": Gene trees: 07d3f23bfb392b0e1eb1e44b45c4aa6d.txt

```
(Physalia_physalis@338713:0.2043045817,((Apolemia_lanosa@3324841:0.04713766875,Apolemia_lanosa@3344183:0.04713766875)n16:0.1334573699,((((Nanomia_bijuga@935720:0.06205303631,(Agalma_elegans@527939:0.05748950428,Agalma_elegans@532384:0.05748950428)n32:0.00456353203)n31:0.03983936109,Frillagalma_vityazi@1715118:0.1018923974)n26:0.03249109019,Diphyes_dispar@4198428:0.1343834876)n25:0.02700804762,(Bargmannia_elongata@1474547:0.0741891053,Bargmannia_elongata@1474556:0.0741891053)n53:0.08720242991)n19:0.0192035034)n14:0.02370954311)n11;
```
