## Supplementary material for "Evolution of gene expression across species and specialized zooids in Siphonophora": Gene trees: 7d4af95ef77a3e3edf8b70bff8402343.txt

```
((Agalma_elegans@581895:0.05441970676,Nanomia_bijuga@790122:0.05441970676)n14:0.1026838782,((Apolemia_lanosa@3361446:0.1379517049,(Bargmannia_elongata@1453056:0.01887891102,Bargmannia_elongata@1453057:0.01887891102)n26:0.1190727939)n18:0.01430341256,(Frillagalma_vityazi@1701599:0.1481982283,Diphyes_dispar@4107957:0.1481982283)n27:0.004056889257)n17:0.004848467409)n11;
```
