## Supplementary material for "Evolution of gene expression across species and specialized zooids in Siphonophora": Gene trees: 7d7e99c3360a036dbf573484e86a41f3.txt

```
((Frillagalma_vityazi@1611162:0.1613915352,Bargmannia_elongata@1416884:0.1613915352)n4:0.2069621152,((Bargmannia_elongata@1426860:0.1383376769,Frillagalma_vityazi@1611163:0.1383376769)n23:0.2113254951,(Bargmannia_elongata@1426859:0.1314366536,Frillagalma_vityazi@1611161:0.1314366536)n30:0.2182265184)n19:0.01869047837)n1;
```
