## Supplementary material for "Evolution of gene expression across species and specialized zooids in Siphonophora": Gene trees: 7d9b6a59b2a06d471cd33f9d5e7edae7.txt

```
(Diphyes_dispar@4127645:0.1481982283,(Nanomia_bijuga@974576:0.06586402478,Agalma_elegans@533972:0.06586402478)n5:0.08233420348)n0;
```
