## Supplementary material for "Evolution of gene expression across species and specialized zooids in Siphonophora": Gene trees: 7d9b6f94fb17b0c6723df0cc2342bc61.txt

```
((Diphyes_dispar@4207291:0.07478459338,(Diphyes_dispar@4134194:0.03204515212,Diphyes_dispar@4091626:0.03204515212)n23:0.04273944126)n18:0.1295199883,(Bargmannia_elongata@1354317:0.171415584,(((Agalma_elegans@584296:0.06586402478,Nanomia_bijuga@828854:0.06586402478)n34:0.05295787368,Frillagalma_vityazi@1602223:0.1188218985)n32:0.05158690192,(((Agalma_elegans@650188:0.06586402478,Nanomia_bijuga@886675:0.06586402478)n48:0.03602837263,Frillagalma_vityazi@1618756:0.1018923974)n46:0.05890104937,((Apolemia_lanosa@3371085:0.1030215565,Apolemia_lanosa@3373817:0.1030215565)n54:0.03893731174,(Physalia_physalis@331282:0.1324369339,Physalia_physalis@327316:0.1324369339)n59:0.00952193436)n53:0.01883457849)n43:0.009615353607)n30:0.001006783661)n25:0.03288899767)n4;
```
