## Supplementary material for "Evolution of gene expression across species and specialized zooids in Siphonophora": Gene trees: 7d9ce06014a823567c21aa729902ff77.txt

```
(Physalia_physalis@377869:0.2043045817,(Apolemia_lanosa@3351660:0.1805950386,(Bargmannia_elongata@1470853:0.1613915352,(Diphyes_dispar@4092958:0.138914166,((((Agalma_elegans@590673:0.06586402478,Nanomia_bijuga@870866:0.06586402478)n38:0.03602837263,Frillagalma_vityazi@1694634:0.1018923974)n36:0.01534049653,((Nanomia_bijuga@799139:0.09321123138,((Agalma_elegans@603177:0.06586402478,Nanomia_bijuga@808412:0.06586402478)n55:0.01313915924,Agalma_elegans@551606:0.07900318402)n54:0.01420804736)n49:0.006538351332,Frillagalma_vityazi@1670312:0.09974958271)n47:0.01748331122)n35:0.0214826222,Diphyes_dispar@4184184:0.1387155161)n34:0.0001986498609)n24:0.02247736922)n17:0.0192035034)n14:0.02370954311)n12;
```
