## Supplementary material for "Evolution of gene expression across species and specialized zooids in Siphonophora": Gene trees: 7d11d9a77980bda84b945a5ae8cceee5.txt

```
((Apolemia_lanosa@3351345:0.194547193,Physalia_physalis@363122:0.194547193)n5:0.009757388718,(Bargmannia_elongata@1313392:0.1613915352,(((Agalma_elegans@597339:0.06586402478,Nanomia_bijuga@891603:0.06586402478)n23:0.03602837263,Frillagalma_vityazi@1529381:0.1018923974)n19:0.04630583085,(Diphyes_dispar@4289331:0.02020738381,Diphyes_dispar@4289335:0.02020738381)n40:0.1279908444)n17:0.01319330695)n11:0.0429130465)n4;
```
