## Supplementary material for "Evolution of gene expression across species and specialized zooids in Siphonophora": Gene trees: 07d93e88d4ca6979c472c7ed77848642.txt

```
((Apolemia_lanosa@3331662:0.08670656981,Apolemia_lanosa@3345692:0.08670656981)n12:0.0938884688,(Bargmannia_elongata@1428376:0.1613915352,((Frillagalma_vityazi@1588949:0.1018923974,(Nanomia_bijuga@906725:0.06586402478,(Agalma_elegans@643795:0.01644249984,Agalma_elegans@643794:0.01644249984)n34:0.04942152493)n31:0.03602837263)n27:0.04188782889,Diphyes_dispar@4151206:0.1437802263)n26:0.01761130891)n16:0.0192035034)n11;
```
