## Supplementary material for "Evolution of gene expression across species and specialized zooids in Siphonophora": Gene trees: 7d95d7cb570cf0f8f1cd4414ed443a65.txt

```
(Physalia_physalis@387629:0.2043045817,(Apolemia_lanosa@3342956:0.1805950386,(Bargmannia_elongata@1403843:0.1613915352,(Diphyes_dispar@4167195:0.1455852315,((Agalma_elegans@584984:0.04982708,Nanomia_bijuga@951814:0.04982708)n42:0.0520653174,(Frillagalma_vityazi@1545169:0.05602593311,Frillagalma_vityazi@1545170:0.05602593311)n47:0.04586646429)n37:0.04369283405)n21:0.01580630376)n14:0.0192035034)n11:0.02370954311)n9;
```
