## Supplementary material for "Evolution of gene expression across species and specialized zooids in Siphonophora": Gene trees: 7d643ea7c02b6e5d9f3ce97350ee2da0.txt

```
(Bargmannia_elongata@1429513:0.1613915352,(Frillagalma_vityazi@1706326:0.1018923974,(Nanomia_bijuga@830346:0.09330942335,Agalma_elegans@617179:0.09330942335)n8:0.008582974053)n6:0.05949913781)n1;
```
