## Supplementary material for "Evolution of gene expression across species and specialized zooids in Siphonophora": Gene trees: 7d708a8518c4d658a62ebd68f702b80c.txt

```
((Physalia_physalis@309783:0.2043045817,((((Agalma_elegans@594773:0.05067834487,Nanomia_bijuga@904936:0.05067834487)n20:0.04642673384,(Frillagalma_vityazi@1539574:0.0789090582,Frillagalma_vityazi@1524091:0.0789090582)n25:0.01819602051)n16:0.05109314955,Diphyes_dispar@4089094:0.1481982283)n12:0.01319330695,Bargmannia_elongata@1379930:0.1613915352)n11:0.0429130465)n8:0.2647074316,((((Agalma_elegans@532379:0.0636373241,(Nanomia_bijuga@856386:0.06009877854,Nanomia_bijuga@856387:0.06009877854)n59:0.00353854556)n57:0.0382550733,(Frillagalma_vityazi@1505859:0.05893324304,Frillagalma_vityazi@1505867:0.05893324304)n62:0.04295915436)n52:0.074361661,Bargmannia_elongata@1379656:0.1762540584)n48:0.0280505233,Diphyes_dispar@4291244:0.2043045817)n47:0.2647074316)n5;
```
