## Supplementary material for "Evolution of gene expression across species and specialized zooids in Siphonophora": Gene trees: 7d0935d6af6211cea6ecf5a1c5d0f364.txt

```
(Physalia_physalis@313426:0.2043045817,((((Agalma_elegans@570058:0.02793263766,Nanomia_bijuga@976547:0.02793263766)n21:0.01008912466,Agalma_elegans@570059:0.03802176231)n20:0.06387063509,(Frillagalma_vityazi@1675900:0.01419015768,Frillagalma_vityazi@1675901:0.01419015768)n23:0.08770223972)n13:0.0787026412,((Apolemia_lanosa@3380973:0.1676607028,Bargmannia_elongata@1486200:0.1676607028)n25:0.00705694245,Diphyes_dispar@4253554:0.1747176453)n24:0.005877393316)n12:0.02370954311)n10;
```
