## Supplementary material for "Evolution of gene expression across species and specialized zooids in Siphonophora": Gene trees: 7df6c9f4060a8a072fddfaf176d9f03d.txt

```
(Physalia_physalis@335561:0.2043045817,(Apolemia_lanosa@3338207:0.1805950386,(Bargmannia_elongata@1491622:0.1613915352,(((Agalma_elegans@550228:0.05795107178,Nanomia_bijuga@982140:0.05795107178)n25:0.04394132562,Frillagalma_vityazi@1680094:0.1018923974)n21:0.03640499918,(Diphyes_dispar@4290004:0.0211712208,Diphyes_dispar@4194190:0.0211712208)n38:0.1171261758)n20:0.02309413862)n13:0.0192035034)n10:0.02370954311)n8;
```
