## Supplementary material for "Evolution of gene expression across species and specialized zooids in Siphonophora": Gene trees: 7e002ce64ea70cf2179fdaf2869c7c35.txt

```
((Physalia_physalis@334555:0.1826442749,(((Agalma_elegans@631474:0.06344740363,(Nanomia_bijuga@821022:0.05971299812,Nanomia_bijuga@821021:0.05971299812)n23:0.003734405505)n21:0.03844499377,Frillagalma_vityazi@1532616:0.1018923974)n17:0.05949913781,(Bargmannia_elongata@1431481:0.1579301119,Diphyes_dispar@4269542:0.1579301119)n29:0.003461423301)n15:0.02125273965)n12:0.02166030685,(Apolemia_lanosa@3350398:0.04711173062,Apolemia_lanosa@3325637:0.04711173062)n44:0.1571928511)n11;
```
