## Supplementary material for "Evolution of gene expression across species and specialized zooids in Siphonophora": Gene trees: 7e5d21edfb2aa8250580f9b824c6dee7.txt

```
((Physalia_physalis@354080:0.03345080427,Physalia_physalis@354082:0.03345080427)n11:0.1708537774,(Apolemia_lanosa@3352208:0.1805950386,(Bargmannia_elongata@1443183:0.1613915352,(((Agalma_elegans@558710:0.08961572922,(Nanomia_bijuga@918133:0.004583328169,Nanomia_bijuga@918124:0.004583328169)n31:0.08503240106)n28:0.01227666818,Frillagalma_vityazi@1668014:0.1018923974)n21:0.03621931108,Diphyes_dispar@4151499:0.1381117085)n20:0.02327982673)n15:0.0192035034)n12:0.02370954311)n8;
```
