## Supplementary material for "Evolution of gene expression across species and specialized zooids in Siphonophora": Gene trees: 7e6a18c7a2d0a384c39a9d075d545673.txt

```
(Bargmannia_elongata@1489074:0.2043045817,((Agalma_elegans@529060:0.09330942335,Nanomia_bijuga@954055:0.09330942335)n10:0.02869888395,Frillagalma_vityazi@1506070:0.1220083073)n8:0.08229627441)n2;
```
