## Supplementary material for "Evolution of gene expression across species and specialized zooids in Siphonophora": Gene trees: 7e7cdb06f59e799b73e4bc692c5d5c70.txt

```
(Physalia_physalis@373082:0.1840987422,(Apolemia_lanosa@3327322:0.1805950386,((Bargmannia_elongata@1347739:0.01660735223,Bargmannia_elongata@1347738:0.01660735223)n16:0.1402266902,((Frillagalma_vityazi@1665629:0.09318699782,(Nanomia_bijuga@948601:0.06586402478,(Agalma_elegans@602541:0.06552625012,Agalma_elegans@552329:0.06552625012)n33:0.0003377746539)n32:0.02732297305)n23:0.0189163019,Diphyes_dispar@4223112:0.1121032997)n21:0.04473074273)n10:0.02376099616)n7:0.003503703575)n5;
```
