## Supplementary material for "Evolution of gene expression across species and specialized zooids in Siphonophora": Gene trees: 7e16c0da065caa90ae13c77a62270e43.txt

```
(Frillagalma_vityazi@1678518:0.1018923974,(Nanomia_bijuga@942165:0.06586402478,Agalma_elegans@556923:0.06586402478)n12:0.03602837263)n7;
```
