## Supplementary material for "Evolution of gene expression across species and specialized zooids in Siphonophora": Gene trees: 7e378e3e484e4dff3ad7c8224a9aaec9.txt

```
((Bargmannia_elongata@1335411:0.02018448024,Bargmannia_elongata@1335410:0.02018448024)n12:0.1604105584,(Apolemia_lanosa@3344189:0.1633901384,(((Agalma_elegans@594927:0.06586402478,Nanomia_bijuga@805217:0.06586402478)n24:0.03602837263,(Frillagalma_vityazi@1640124:0.05483756581,Frillagalma_vityazi@1640120:0.05483756581)n30:0.04705483159)n20:0.04630583085,Diphyes_dispar@4166281:0.1481982283)n18:0.01519191011)n15:0.01720490024)n9;
```
