## Supplementary material for "Evolution of gene expression across species and specialized zooids in Siphonophora": Gene trees: 7e765c1c3beb6702df595b75a9649fec.txt

```
((((Bargmannia_elongata@1387708:0.01455303897,Bargmannia_elongata@1387705:0.01455303897)n26:0.003827318095,Bargmannia_elongata@1387710:0.01838035707)n25:0.1430111781,(Diphyes_dispar@4251406:0.1481982283,(((Agalma_elegans@564838:0.06586402478,(Nanomia_bijuga@804506:0.01096192799,Nanomia_bijuga@804508:0.01096192799)n67:0.05490209678)n64:0.002026369404,Nanomia_bijuga@804507:0.06789039418)n63:0.03400200322,(Frillagalma_vityazi@1712051:0.09395238739,Frillagalma_vityazi@1712052:0.09395238739)n73:0.007940010012)n59:0.04630583085)n28:0.01319330695)n19:0.0429130465,(Physalia_physalis@364369:0.1099553518,(Physalia_physalis@353665:0.1082416289,(Physalia_physalis@306033:0.09092025715,Physalia_physalis@306034:0.09092025715)n85:0.01732137177)n84:0.001713722918)n83:0.09434922987)n17;
```
