## Supplementary material for "Evolution of gene expression across species and specialized zooids in Siphonophora": Gene trees: 7eaf29d36ad749bcd707b8f497b8eb07.txt

```
((Apolemia_lanosa@3368362:0.1773668995,Physalia_physalis@309627:0.1773668995)n7:0.02693768219,(Bargmannia_elongata@1406201:0.1613915352,((Diphyes_dispar@4156801:0.1319279551,Diphyes_dispar@4278491:0.1319279551)n17:0.01627027317,((Agalma_elegans@622151:0.06220103957,Nanomia_bijuga@895267:0.06220103957)n37:0.05980726772,Frillagalma_vityazi@1514523:0.1220083073)n33:0.02618992096)n16:0.01319330695)n13:0.0429130465)n6;
```
