## Supplementary material for "Evolution of gene expression across species and specialized zooids in Siphonophora": Gene trees: 7eb102187eb66bfb8962fb994a0b011b.txt

```
((((Apolemia_lanosa@3373616:0.0487207638,Apolemia_lanosa@3320748:0.0487207638)n10:0.004363597268,Apolemia_lanosa@3331186:0.05308436107)n9:0.09349763686,Bargmannia_elongata@1322831:0.1465819979)n8:0.03401304067,(((Agalma_elegans@613900:0.06586402478,Nanomia_bijuga@962821:0.06586402478)n22:0.03602837263,Frillagalma_vityazi@1518364:0.1018923974)n19:0.04630583085,Diphyes_dispar@4146036:0.1481982283)n17:0.03239681035)n7;
```
