## Supplementary material for "Evolution of gene expression across species and specialized zooids in Siphonophora": Gene trees: 7ecdfce98566db8713357a1d3359b68a.txt

```
((((Agalma_elegans@509991:0.06586402478,Nanomia_bijuga@939409:0.06586402478)n11:0.03602837263,(Frillagalma_vityazi@1646108:0.09580733281,Frillagalma_vityazi@1739247:0.09580733281)n18:0.006085064589)n9:0.06337309652,(Apolemia_lanosa@3380576:0.1501951014,Bargmannia_elongata@1306143:0.1501951014)n21:0.01507039253)n5:0.01532954468,Diphyes_dispar@4184203:0.1805950386)n4;
```
