## Supplementary material for "Evolution of gene expression across species and specialized zooids in Siphonophora": Gene trees: 7ed3278b270f4573847c5fc76399ae6b.txt

```
((Apolemia_lanosa@3329453:0.1805950386,((Agalma_elegans@576241:0.06586402478,Nanomia_bijuga@904842:0.06586402478)n14:0.09552751043,(Frillagalma_vityazi@1682825:0.1239183608,(Bargmannia_elongata@1316042:0.1108572078,Diphyes_dispar@4267266:0.1108572078)n29:0.013061153)n20:0.03747317438)n11:0.0192035034)n8:0.02370954311,(Physalia_physalis@357487:0.04794617265,Physalia_physalis@365744:0.04794617265)n45:0.1563584091)n7;
```
