## Supplementary material for "Evolution of gene expression across species and specialized zooids in Siphonophora": Gene trees: 7ee2479275d5385264262e7ce74a0b2a.txt

```
(Frillagalma_vityazi@1736316:0.1018923974,(Nanomia_bijuga@952478:0.06586402478,Agalma_elegans@607803:0.06586402478)n10:0.03602837263)n5;
```
