## Supplementary material for "Evolution of gene expression across species and specialized zooids in Siphonophora": Gene trees: 7eee76f108e4b1449d77dabd84762ca3.txt

```
((((((Diphyes_dispar@4197257:0.1227152298,Frillagalma_vityazi@1703000:0.1227152298)n15:0.006424832872,Nanomia_bijuga@910403:0.1291400627)n13:0.003654638263,Agalma_elegans@637386:0.132794701)n12:0.02002464015,Bargmannia_elongata@1423597:0.1528193411)n9:0.05148524059,Physalia_physalis@322965:0.2043045817)n7:0.6217545508,(Diphyes_dispar@4289717:0.4560075576,((((Diphyes_dispar@4103726:0.1481982283,(Agalma_elegans@573818:0.06586402478,Nanomia_bijuga@800101:0.06586402478)n68:0.08233420348)n53:0.01319330695,Bargmannia_elongata@1362216:0.1613915352)n52:0.0192035034,Apolemia_lanosa@3359918:0.1805950386)n51:0.2231243901,(((((Agalma_elegans@575835:0.06586402478,Nanomia_bijuga@959127:0.06586402478)n93:0.05614428252,Frillagalma_vityazi@1558552:0.1220083073)n89:0.03938322791,Bargmannia_elongata@1418323:0.1613915352)n88:0.0192035034,Apolemia_lanosa@3358192:0.1805950386)n87:0.1081800772,((Apolemia_lanosa@3347271:0.2043045817,Physalia_physalis@362461:0.2043045817)n112:0.05043739423,((Apolemia_lanosa@3361412:0.1234126437,Bargmannia_elongata@1426929:0.1234126437)n123:0.05718239492,(((Agalma_elegans@520715:0.06586402478,Nanomia_bijuga@815827:0.06586402478)n132:0.03602837263,Frillagalma_vityazi@1730552:0.1018923974)n130:0.04630583085,Diphyes_dispar@4245170:0.1481982283)n127:0.03239681035)n122:0.07414693733)n111:0.03403313987)n86:0.1149443129)n48:0.05228812891)n44:0.3700515749)n4;
```
