## Supplementary material for "Evolution of gene expression across species and specialized zooids in Siphonophora": Gene trees: 7efde534c55d0ced27d07b104e193f41.txt

```
(Apolemia_lanosa@3311883:0.2043045817,(Physalia_physalis@335588:0.1943395195,(Bargmannia_elongata@1329087:0.1613915352,(Frillagalma_vityazi@1538913:0.1481982283,(Diphyes_dispar@4173919:0.1374376878,Agalma_elegans@586657:0.1374376878)n23:0.01076054042)n19:0.01319330695)n15:0.03294798429)n13:0.009965062216)n10;
```
