## Supplementary material for "Evolution of gene expression across species and specialized zooids in Siphonophora": Gene trees: 7f1e09419ddcabc1a98f60306d9d2170.txt

```
((Physalia_physalis@361472:0.1628926741,Apolemia_lanosa@3334568:0.1628926741)n10:0.04141190761,(Bargmannia_elongata@1352760:0.1613915352,(Diphyes_dispar@4225644:0.1481982283,((Agalma_elegans@623738:0.06586402478,Nanomia_bijuga@854874:0.06586402478)n33:0.05614428252,((Frillagalma_vityazi@1672431:0.09629572729,Frillagalma_vityazi@1672429:0.09629572729)n39:0.01314900553,Frillagalma_vityazi@1672428:0.1094447328)n38:0.01256357447)n30:0.02618992096)n19:0.01319330695)n16:0.0429130465)n9;
```
