## Supplementary material for "Evolution of gene expression across species and specialized zooids in Siphonophora": Gene trees: 7f5bb655dd9363732e10e1d4353b77bb.txt

```
((((Bargmannia_elongata@1464781:0.04184705737,Bargmannia_elongata@1464782:0.04184705737)n16:0.1195444778,(Diphyes_dispar@4087750:0.1410679619,((Frillagalma_vityazi@1612497:0.05569750812,Frillagalma_vityazi@1612500:0.05569750812)n47:0.04619488928,(Frillagalma_vityazi@1612499:0.1007307565,((Agalma_elegans@646044:0.02563918741,(Agalma_elegans@646043:1.797377811e-06,Agalma_elegans@646042:1.797377811e-06)n58:0.02563739004)n55:0.0374418676,(Nanomia_bijuga@944110:0.0589859835,Nanomia_bijuga@944109:0.0589859835)n59:0.004095071514)n54:0.03764970144)n48:0.00116164095)n45:0.03917556451)n27:0.0203235733)n13:0.023865167,((Physalia_physalis@323572:0.02756548092,Physalia_physalis@323567:0.02756548092)n70:0.07249268423,Physalia_physalis@323571:0.1000581651)n69:0.08519853706)n12:0.0190478795,(Apolemia_lanosa@3325016:0.03142005879,Apolemia_lanosa@3323383:0.03142005879)n72:0.1728845229)n11;
```
