## Supplementary material for "Evolution of gene expression across species and specialized zooids in Siphonophora": Gene trees: 7f9cc825d078403e57387d1db0e73f6c.txt

```
((Apolemia_lanosa@3345205:0.1564512317,Physalia_physalis@349736:0.1564512317)n10:0.03499900154,(Bargmannia_elongata@1364510:0.1613915352,(Frillagalma_vityazi@1596234:0.1018923974,Agalma_elegans@573659:0.1018923974)n28:0.05949913781)n14:0.03005869799)n9;
```
