## Supplementary material for "Evolution of gene expression across species and specialized zooids in Siphonophora": Gene trees: 7f47e85e3f18df71ea4f1b743907472e.txt

```
(Frillagalma_vityazi@1540926:0.1123050042,(Nanomia_bijuga@928589:0.06586402478,Agalma_elegans@524328:0.06586402478)n8:0.04644097938)n2;
```
