## Supplementary material for "Evolution of gene expression across species and specialized zooids in Siphonophora": Gene trees: 7f496c7484e3aae41d64d1511ab758c6.txt

```
(Physalia_physalis@355679:0.2043045817,(Apolemia_lanosa@3362150:0.1805950386,(Bargmannia_elongata@1393690:0.1613915352,(((Agalma_elegans@516767:0.06408073348,Nanomia_bijuga@883183:0.06408073348)n24:0.03781166393,Frillagalma_vityazi@1548347:0.1018923974)n20:0.04630583085,Diphyes_dispar@4100442:0.1481982283)n17:0.01319330695)n13:0.0192035034)n9:0.02370954311)n6;
```
