## Supplementary material for "Evolution of gene expression across species and specialized zooids in Siphonophora": Gene trees: 07f754cbc0c8beeb579a50a8d60f9b21.txt

```
((Apolemia_lanosa@3318773:0.1784727054,(Diphyes_dispar@4229741:0.1613915352,(((Agalma_elegans@567449:0.06085507757,Nanomia_bijuga@813462:0.06085507757)n49:0.05229903218,Frillagalma_vityazi@1693954:0.1131541097)n45:0.01547933517,Bargmannia_elongata@1465327:0.1286334449)n42:0.03275809028)n22:0.01708117021)n16:0.02583187629,Physalia_physalis@308177:0.2043045817)n15;
```
