## Supplementary material for "Evolution of gene expression across species and specialized zooids in Siphonophora": Gene trees: 7f8277efa91086284315c14928351d72.txt

```
(Bargmannia_elongata@1456965:0.1613915352,(Frillagalma_vityazi@1598953:0.09906557767,Agalma_elegans@617747:0.09906557767)n16:0.06232595753)n8;
```
