## Supplementary material for "Evolution of gene expression across species and specialized zooids in Siphonophora": Gene trees: 7f35711bbfb8c61ec9da1c1d2e63cbb1.txt

```
((Bargmannia_elongata@1443875:0.1855444819,(((Agalma_elegans@601340:0.06296830798,Nanomia_bijuga@855592:0.06296830798)n25:0.03892408942,Frillagalma_vityazi@1723112:0.1018923974)n20:0.06688385093,((Physalia_physalis@350709:0.1007164387,Physalia_physalis@350715:0.1007164387)n39:0.06532791383,Apolemia_lanosa@3336130:0.1660443526)n37:0.002731895773)n18:0.01676823361)n10:0.01876009977,Diphyes_dispar@4219905:0.2043045817)n9;
```
