## Supplementary material for "Evolution of gene expression across species and specialized zooids in Siphonophora": Gene trees: 7fbe10ed55963c6a3c2f5c89566b73b8.txt

```
(Bargmannia_elongata@1308865:0.1613915352,(((Agalma_elegans@638067:0.08297251223,Frillagalma_vityazi@1647408:0.08297251223)n13:0.01819392576,(Agalma_elegans@623383:0.08581896559,Frillagalma_vityazi@1586789:0.08581896559)n14:0.0153474724)n12:0.04703179026,Diphyes_dispar@4088727:0.1481982283)n10:0.01319330695)n6;
```
