## Supplementary material for "Evolution of gene expression across species and specialized zooids in Siphonophora": Gene trees: 7fc98f6e7cc9dcc04b952f09b2a80dd2.txt

```
(((((Agalma_elegans@635413:0.06586402478,Nanomia_bijuga@882946:0.06586402478)n16:0.04018784691,Bargmannia_elongata@1461329:0.1060518717)n14:0.002976661793,Frillagalma_vityazi@1656911:0.1090285335)n13:0.07156650513,Apolemia_lanosa@3326808:0.1805950386)n8:0.005983638071,Diphyes_dispar@4146268:0.1865786767)n7;
```
