## Supplementary material for "Evolution of gene expression across species and specialized zooids in Siphonophora": Gene trees: 7fe772ef2733356654f6036d6d8b7a7b.txt

```
(Physalia_physalis@362032:0.2043045817,(Apolemia_lanosa@3336927:0.1805950386,(Bargmannia_elongata@1350608:0.1613915352,(((Agalma_elegans@524335:0.06586402478,Nanomia_bijuga@825616:0.06586402478)n22:0.03602837263,Frillagalma_vityazi@1614873:0.1018923974)n18:0.04630583085,Diphyes_dispar@4109899:0.1481982283)n14:0.01319330695)n9:0.0192035034)n6:0.02370954311)n4;
```
