## Supplementary material for "Evolution of gene expression across species and specialized zooids in Siphonophora": Gene trees: 07ff6b67fc1e26185297f0cb1c1d9370.txt

```
(((((Frillagalma_vityazi@1538321:0.1011710727,(Agalma_elegans@604791:0.1004655241,(Agalma_elegans@529240:0.06586402478,Nanomia_bijuga@873585:0.06586402478)n17:0.03460149929)n12:0.0007055486366)n10:0.03226207249,Agalma_elegans@604787:0.1334331452)n6:0.01476508307,(Diphyes_dispar@4201048:0.04205525893,Diphyes_dispar@4201049:0.04205525893)n43:0.1061429693)n5:0.01319330695,Bargmannia_elongata@1314391:0.1613915352)n4:0.0429130465,Physalia_physalis@371789:0.2043045817)n2;
```
