## Supplementary material for "Evolution of gene expression across species and specialized zooids in Siphonophora": Gene trees: 7ffb42c67b0bef449e099d99864cbdbf.txt

```
(Physalia_physalis@320495:0.2043045817,(Apolemia_lanosa@3332227:0.1805950386,(Bargmannia_elongata@1434463:0.1613915352,((Agalma_elegans@636920:0.1018923974,Frillagalma_vityazi@1536522:0.1018923974)n19:0.04280436734,Diphyes_dispar@4289307:0.1446967647)n18:0.01669477047)n10:0.0192035034)n7:0.02370954311)n5;
```
