## Supplementary material for "Evolution of gene expression across species and specialized zooids in Siphonophora": Gene trees: 8a0fe1ee3c862f34128da33a1e324893.txt

```
((Apolemia_lanosa@3367855:0.1890369848,Physalia_physalis@305603:0.1890369848)n11:0.01526759693,(((Frillagalma_vityazi@1545411:0.09710319839,(Agalma_elegans@648644:0.05721266154,Nanomia_bijuga@872894:0.05721266154)n36:0.03989053684)n29:0.0559084072,Bargmannia_elongata@1309835:0.1530116056)n18:0.008379929618,Diphyes_dispar@4297427:0.1613915352)n17:0.0429130465)n10;
```
