## Supplementary material for "Evolution of gene expression across species and specialized zooids in Siphonophora": Gene trees: 8a1b00366d2b453f328d0f1decd5d76d.txt

```
(Physalia_physalis@350633:0.2043045817,(Bargmannia_elongata@1406097:0.1613915352,(Diphyes_dispar@4226537:0.1428612164,((Diphyes_dispar@4230915:0.1300000326,Frillagalma_vityazi@1706474:0.1300000326)n26:0.007768568961,Nanomia_bijuga@906494:0.1377686015)n24:0.005092614873)n18:0.01853031881)n10:0.0429130465)n5;
```
