## Supplementary material for "Evolution of gene expression across species and specialized zooids in Siphonophora": Gene trees: 8a1ddbf0aa98f4c2a17a983e0990694d.txt

```
(Physalia_physalis@314507:0.2043045817,(Apolemia_lanosa@3361182:0.1805950386,(Bargmannia_elongata@1354937:0.1613915352,((Agalma_elegans@570911:0.1018923974,Frillagalma_vityazi@1505830:0.1018923974)n23:0.03494274527,Diphyes_dispar@4208824:0.1368351427)n22:0.02455639254)n12:0.0192035034)n10:0.02370954311)n7;
```
