## Supplementary material for "Evolution of gene expression across species and specialized zooids in Siphonophora": Gene trees: 8a5b3a561031dce08babb67b42bbb1d4.txt

```
((((((Agalma_elegans@644687:0.05943985524,(Nanomia_bijuga@928070:0.05618233108,Nanomia_bijuga@928071:0.05618233108)n21:0.003257524161)n19:0.04245254216,Frillagalma_vityazi@1501343:0.1018923974)n14:0.04630583085,Diphyes_dispar@4247001:0.1481982283)n10:0.01319330695,Bargmannia_elongata@1405740:0.1613915352)n9:0.0192035034,Apolemia_lanosa@3371637:0.1805950386)n8:0.02370954311,(Physalia_physalis@378899:0.1088177123,(Physalia_physalis@378900:0.09881920894,Physalia_physalis@378897:0.09881920894)n59:0.009998503364)n58:0.09548686941)n7;
```
