## Supplementary material for "Evolution of gene expression across species and specialized zooids in Siphonophora": Gene trees: 8a6dfb6f10e33cf5d3d0f7595d5243f1.txt

```
(((((Diphyes_dispar@4242119:0.08857819084,(Diphyes_dispar@4116728:0.01644738551,Diphyes_dispar@4226944:0.01644738551)n28:0.07213080533)n11:0.02772258611,Diphyes_dispar@4179073:0.116300777)n8:0.0318974513,(Frillagalma_vityazi@1584326:0.1080289703,(Agalma_elegans@644566:0.06586402478,((Nanomia_bijuga@956175:0.0001617653095,Nanomia_bijuga@956170:0.0001617653095)n66:0.04262302706,Nanomia_bijuga@956169:0.04278479237)n65:0.02307923241)n57:0.0421649455)n46:0.04016925798)n7:0.01319330695,(Bargmannia_elongata@1304688:0.129976299,((Bargmannia_elongata@1304690:0.05859863132,Bargmannia_elongata@1304687:0.05859863132)n80:0.0367348601,(Bargmannia_elongata@1304686:0.01053492196,Bargmannia_elongata@1304689:0.01053492196)n88:0.08479856945)n78:0.03464280755)n70:0.03141523625)n6:0.0429130465,Apolemia_lanosa@3341635:0.2043045817)n5;
```
