## Supplementary material for "Evolution of gene expression across species and specialized zooids in Siphonophora": Gene trees: 8a6f67ac0bed0b3f3fcc74a8508fc683.txt

```
((Nanomia_bijuga@956462:0.1018923974,Frillagalma_vityazi@1583899:0.1018923974)n19:0.7848313462,Bargmannia_elongata@1417369:0.8867237436)n16;
```
