## Supplementary material for "Evolution of gene expression across species and specialized zooids in Siphonophora": Gene trees: 8a93a89164d7dcd748fd45efed7b41a9.txt

```
(((Apolemia_lanosa@3312555:0.1805950386,((Bargmannia_elongata@1333000:0.006406657425,Bargmannia_elongata@1333001:0.006406657425)n15:0.1549848778,((Diphyes_dispar@4075334:0.07280695072,Diphyes_dispar@4233976:0.07280695072)n32:0.0816843127,((Agalma_elegans@589914:0.05530945941,(Nanomia_bijuga@799941:0.0497463662,Nanomia_bijuga@799948:0.0497463662)n43:0.005563093213)n41:0.09288876884,Frillagalma_vityazi@1574022:0.1481982283)n37:0.006293035169)n25:0.006900271783)n12:0.0192035034)n9:0.02370954311,Physalia_physalis@355308:0.2043045817)n8:0.7337537077,((((Diphyes_dispar@4264065:0.1481982283,((Agalma_elegans@509795:0.05865688551,Nanomia_bijuga@938454:0.05865688551)n91:0.04323551189,Frillagalma_vityazi@1664049:0.1018923974)n87:0.04630583085)n73:0.01319330695,Bargmannia_elongata@1288820:0.1613915352)n72:0.01513906617,(Physalia_physalis@385219:0.08624471985,Physalia_physalis@385220:0.08624471985)n105:0.09028588152)n71:0.02777398034,Apolemia_lanosa@3370202:0.2043045817)n70:0.7337537077)n1;
```
