## Supplementary material for "Evolution of gene expression across species and specialized zooids in Siphonophora": Gene trees: 8a0972d0d8e27dfcb16ea5cbfb3e00b6.txt

```
((Bargmannia_elongata@1396374:0.08442993729,Bargmannia_elongata@1396372:0.08442993729)n7:0.07696159792,((Frillagalma_vityazi@1546339:0.1343523613,Diphyes_dispar@4204915:0.1343523613)n14:0.01384586699,((Agalma_elegans@560841:0.01854478575,Agalma_elegans@560843:0.01854478575)n36:0.04731923902,Nanomia_bijuga@778912:0.06586402478)n33:0.08233420348)n13:0.01319330695)n6;
```
