## Supplementary material for "Evolution of gene expression across species and specialized zooids in Siphonophora": Gene trees: 08a69048fb705511e74fba92e0a93a21.txt

```
((Apolemia_lanosa@3363218:0.1805950386,(Bargmannia_elongata@1412245:0.1613915352,(((Agalma_elegans@556773:0.06586402478,Nanomia_bijuga@924064:0.06586402478)n26:0.03074906368,(Frillagalma_vityazi@1599254:0.0964034314,Frillagalma_vityazi@1599252:0.0964034314)n29:0.0002096570518)n24:0.0515851398,((Diphyes_dispar@4276486:0.01975016226,Diphyes_dispar@4276490:0.01975016226)n46:0.1063118663,(Diphyes_dispar@4095263:0.02126713734,Diphyes_dispar@4095265:0.02126713734)n54:0.1047948912)n42:0.02213619974)n21:0.01319330695)n17:0.0192035034)n14:0.02370954311,(Physalia_physalis@382372:0.09159085317,Physalia_physalis@382373:0.09159085317)n58:0.1127137285)n13;
```
