## Supplementary material for "Evolution of gene expression across species and specialized zooids in Siphonophora": Gene trees: 8a0999849d9fc36537819fb6730d8552.txt

```
(((Apolemia_lanosa@3324345:0.02857251923,Apolemia_lanosa@3324344:0.02857251923)n7:0.1757320625,((Physalia_physalis@385063:3.365627964e-06,Physalia_physalis@385060:3.365627964e-06)n10:0.02945862193,Physalia_physalis@385061:0.02946198755)n9:0.1748425942)n4:0.1735234885,(((Diphyes_dispar@4287132:0.1613915352,Bargmannia_elongata@1354913:0.1613915352)n28:0.01448085313,(((((Agalma_elegans@597600:0.06115130177,(Agalma_elegans@577377:0.02967321823,Agalma_elegans@577376:0.02967321823)n55:0.03147808354)n53:0.002704915092,Nanomia_bijuga@947993:0.06385621686)n52:0.03466913006,(Agalma_elegans@585548:0.021345815,(Agalma_elegans@585429:0.01934705169,Agalma_elegans@585428:0.01934705169)n64:0.001998763302)n63:0.07717953192)n48:0.003367050482,(Frillagalma_vityazi@1494436:0.03708870435,Frillagalma_vityazi@1494439:0.03708870435)n67:0.06480369305)n47:0.02959332998,((Agalma_elegans@519840:0.06586402478,(Nanomia_bijuga@948683:0.03930438914,(Nanomia_bijuga@948682:0.0259961748,Nanomia_bijuga@902689:0.0259961748)n75:0.01330821434)n74:0.02655963564)n71:0.04849978544,(Frillagalma_vityazi@1494440:0.0451707289,Frillagalma_vityazi@1494437:0.0451707289)n84:0.06919308131)n68:0.01712191717)n46:0.04438666096)n27:0.02299187998,(((Diphyes_dispar@4099098:0.04360497611,(Diphyes_dispar@4122337:0.01290758738,Diphyes_dispar@4280941:0.01290758738)n97:0.03069738873)n92:0.0006112787305,Diphyes_dispar@4099095:0.04421625484)n91:0.09914530906,(Bargmannia_elongata@1398243:0.09660099556,Bargmannia_elongata@1433039:0.09660099556)n113:0.04676056834)n86:0.05550270441)n26:0.1789638018)n3;
```
