## Supplementary material for "Evolution of gene expression across species and specialized zooids in Siphonophora": Gene trees: 8aa491f34107140375deafaf13d74be9.txt

```
(Physalia_physalis@348084:0.2043045817,(Apolemia_lanosa@3332721:0.1805950386,(Bargmannia_elongata@1449418:0.1613915352,(Diphyes_dispar@4258101:0.1481982283,(Frillagalma_vityazi@1573033:0.1018923974,(Nanomia_bijuga@908235:0.06586402478,Agalma_elegans@631968:0.06586402478)n34:0.03602837263)n28:0.04630583085)n17:0.01319330695)n13:0.0192035034)n11:0.02370954311)n9;
```
