## Supplementary material for "Evolution of gene expression across species and specialized zooids in Siphonophora": Gene trees: 8acd2147792241558f4922df075c7f37.txt

```
((Apolemia_lanosa@3310567:0.1805950386,(Bargmannia_elongata@1372414:0.1613915352,((Diphyes_dispar@4161639:0.1425453162,((Agalma_elegans@640067:0.06586402478,Nanomia_bijuga@953439:0.06586402478)n35:0.02791029217,(Frillagalma_vityazi@1725869:0.05300888775,Frillagalma_vityazi@1559912:0.05300888775)n38:0.04076542919)n34:0.04877099931)n24:0.01567127738,(((Nanomia_bijuga@941350:0.05992055604,(Agalma_elegans@588117:0.01862090292,Agalma_elegans@588116:0.01862090292)n54:0.04129965312)n52:0.03932986348,Frillagalma_vityazi@1725874:0.09925041952)n48:0.04894780874,Diphyes_dispar@4254846:0.1481982283)n44:0.01001836538)n21:0.003174941576)n17:0.0192035034)n13:0.02370954311,(Physalia_physalis@381212:0.09235845938,Physalia_physalis@381214:0.09235845938)n72:0.1119461223)n12;
```
