## Supplementary material for "Evolution of gene expression across species and specialized zooids in Siphonophora": Gene trees: 8acf09d2c8f29a218dd1f10ade96732c.txt

```
(Apolemia_lanosa@3344342:0.1805950386,(((Bargmannia_elongata@1381793:0.03071924869,Bargmannia_elongata@1459055:0.03071924869)n9:0.04173285124,Bargmannia_elongata@1379164:0.07245209992)n8:0.08893943529,((Frillagalma_vityazi@1693242:0.1244861444,Frillagalma_vityazi@1732869:0.1244861444)n11:0.02371208381,(Diphyes_dispar@4212729:0.02204352895,Diphyes_dispar@4268094:0.02204352895)n40:0.1261546993)n10:0.01319330695)n6:0.0192035034)n4;
```
