## Supplementary material for "Evolution of gene expression across species and specialized zooids in Siphonophora": Gene trees: 8ad1f3e511feb332280fb7d335dc56f2.txt

```
((Bargmannia_elongata@1424147:0.1613915352,(((Frillagalma_vityazi@1653317:0.0465470298,Frillagalma_vityazi@1653313:0.0465470298)n29:0.0553453676,(Agalma_elegans@586768:0.06586402478,((Nanomia_bijuga@784601:0.01838392692,Nanomia_bijuga@784597:0.01838392692)n37:0.007011527177,Nanomia_bijuga@784596:0.0253954541)n36:0.04046857067)n33:0.03602837263)n27:0.04630583085,Diphyes_dispar@4271555:0.1481982283)n25:0.01319330695)n15:0.0429130465,(Physalia_physalis@319370:0.1540209815,(Apolemia_lanosa@3361757:0.1419613479,(Apolemia_lanosa@3335193:0.04711285693,Apolemia_lanosa@3331991:0.04711285693)n82:0.094848491)n78:0.01205963354)n73:0.05028360025)n14;
```
