## Supplementary material for "Evolution of gene expression across species and specialized zooids in Siphonophora": Gene trees: 08ada79eadb765f0c8dd9cc928e37887.txt

```
(Physalia_physalis@347794:0.2043045817,(Diphyes_dispar@4230648:0.1481982283,(Frillagalma_vityazi@1553719:0.1018923974,(Nanomia_bijuga@844402:0.06586402478,Agalma_elegans@568014:0.06586402478)n21:0.03602837263)n15:0.04630583085)n6:0.05610635346)n2;
```
