## Supplementary material for "Evolution of gene expression across species and specialized zooids in Siphonophora": Gene trees: 8ae6e42e51a6b36cf34a510c9c8f5829.txt

```
((Apolemia_lanosa@3335851:0.1805950386,((((Agalma_elegans@648867:0.0729921147,Nanomia_bijuga@832658:0.0729921147)n21:0.02890028271,Frillagalma_vityazi@1687253:0.1018923974)n18:0.04630583085,(Diphyes_dispar@4233701:0.02041001424,Diphyes_dispar@4233702:0.02041001424)n46:0.127788214)n15:0.01319330695,Bargmannia_elongata@1294608:0.1613915352)n13:0.0192035034)n11:0.02370954311,(Physalia_physalis@335745:0.08934053569,Physalia_physalis@335742:0.08934053569)n56:0.114964046)n10;
```
