## Supplementary material for "Evolution of gene expression across species and specialized zooids in Siphonophora": Gene trees: 8b2ed4a569c63b534edf110572e8e926.txt

```
((Apolemia_lanosa@3341647:0.1805950386,((((Agalma_elegans@596074:0.05809806198,(Nanomia_bijuga@933227:0.003244156315,Nanomia_bijuga@933226:0.003244156315)n33:0.05485390566)n31:0.04379433542,Frillagalma_vityazi@1695899:0.1018923974)n27:0.04630583085,(Diphyes_dispar@4081552:0.03379043627,(((Diphyes_dispar@4140297:2.850601247e-06,Diphyes_dispar@4111690:2.850601247e-06)n58:0.002783798981,Diphyes_dispar@4133839:0.002786649583)n57:0.007591635146,Diphyes_dispar@4276224:0.01037828473)n56:0.02341215154)n53:0.114407792)n18:0.01319330695,Bargmannia_elongata@1400068:0.1613915352)n17:0.0192035034)n13:0.02370954311,(Physalia_physalis@344341:0.1096281176,(Physalia_physalis@385096:0.09045272221,Physalia_physalis@352245:0.09045272221)n69:0.01917539543)n68:0.09467646407)n12;
```
