## Supplementary material for "Evolution of gene expression across species and specialized zooids in Siphonophora": Gene trees: 08b3be4d7b21c414af0aeb72424cdf27.txt

```
(Physalia_physalis@329887:0.2043045817,(Apolemia_lanosa@3336683:0.1805950386,((Bargmannia_elongata@1399059:0.1348535698,Bargmannia_elongata@1433355:0.1348535698)n8:0.02653796542,(((Agalma_elegans@569912:0.05909567758,Nanomia_bijuga@816571:0.05909567758)n21:0.03692458354,Frillagalma_vityazi@1651641:0.09602026112)n18:0.05217796713,(Diphyes_dispar@4085322:0.1473362386,(Diphyes_dispar@4197753:0.03087671375,Diphyes_dispar@4162858:0.03087671375)n41:0.1164595249)n27:0.000861989628)n14:0.01319330695)n7:0.0192035034)n5:0.02370954311)n3;
```
