## Supplementary material for "Evolution of gene expression across species and specialized zooids in Siphonophora": Gene trees: 8b6ba6cfbf0e142504b912e1a60eb549.txt

```
(((Bargmannia_elongata@1404707:0.07622337148,Bargmannia_elongata@1404706:0.07622337148)n13:0.1199516671,(Physalia_physalis@369724:0.1961693009,(Physalia_physalis@369727:0.1881550614,(Frillagalma_vityazi@1661329:0.05603548894,Frillagalma_vityazi@1661333:0.05603548894)n42:0.1321195725)n23:0.008014239494)n19:5.737692426e-06)n11:0.008129543116,Diphyes_dispar@4158379:0.2043045817)n10;
```
