## Supplementary material for "Evolution of gene expression across species and specialized zooids in Siphonophora": Gene trees: 8b7c3e580aca772f3624e1897caab20b.txt

```
(Bargmannia_elongata@1319924:0.1613915352,(Nanomia_bijuga@819065:0.1018923974,Frillagalma_vityazi@1634763:0.1018923974)n13:0.05949913781)n0;
```
