## Supplementary material for "Evolution of gene expression across species and specialized zooids in Siphonophora": Gene trees: 8b8d78fa3c1eb8a76c06445e8785065e.txt

```
((Bargmannia_elongata@1404725:0.1613915352,(Diphyes_dispar@4159393:0.1481982283,(Frillagalma_vityazi@1493850:0.09421561257,(Agalma_elegans@558423:0.06586402478,Nanomia_bijuga@862252:0.06586402478)n43:0.02835158779)n34:0.05398261569)n18:0.01319330695)n14:0.0429130465,((Physalia_physalis@324042:0.09874226656,Physalia_physalis@324043:0.09874226656)n58:0.1036085274,(Apolemia_lanosa@3311888:0.1479405816,Physalia_physalis@324041:0.1479405816)n60:0.05441021233)n56:0.001953787793)n13;
```
