## Supplementary material for "Evolution of gene expression across species and specialized zooids in Siphonophora": Gene trees: 8b9b3a0976c8d9651bf4a0d2a13fea78.txt

```
(Bargmannia_elongata@1302694:0.1805950386,(Frillagalma_vityazi@1495019:0.1621980606,(Nanomia_bijuga@966100:0.1612934548,(Nanomia_bijuga@966098:0.1481982283,Diphyes_dispar@4104557:0.1481982283)n13:0.01309522657)n12:0.0009046057957)n6:0.01839697798)n3;
```
