## Supplementary material for "Evolution of gene expression across species and specialized zooids in Siphonophora": Gene trees: 8b9db436c45db80d62c53c23ac673b58.txt

```
((Apolemia_lanosa@3361696:0.1805950386,(Bargmannia_elongata@1368723:0.1613915352,(Frillagalma_vityazi@1609924:0.1481982283,(Nanomia_bijuga@969514:0.1415974275,Diphyes_dispar@4166590:0.1415974275)n22:0.006600800791)n14:0.01319330695)n11:0.0192035034)n9:0.8058775281,(((((Diphyes_dispar@4210519:0.02036015385,Diphyes_dispar@4210518:0.02036015385)n49:0.1046582749,Diphyes_dispar@4297621:0.1250184288)n40:0.02317979947,(((Agalma_elegans@648221:0.02902837415,Agalma_elegans@648217:0.02902837415)n83:0.03648370791,(Nanomia_bijuga@914063:0.06514732834,(Nanomia_bijuga@830321:0.06115412579,Nanomia_bijuga@830322:0.06115412579)n87:0.003993202552)n86:0.0003647537104)n82:0.03638031535,Frillagalma_vityazi@1562382:0.1018923974)n78:0.04630583085)n38:0.01319330695,Bargmannia_elongata@1283062:0.1613915352)n37:0.0429130465,Physalia_physalis@325810:0.2043045817)n35:0.782167985)n1;
```
