## Supplementary material for "Evolution of gene expression across species and specialized zooids in Siphonophora": Gene trees: 8b43d2a02a556d42a92d8558b7cdcd21.txt

```
(((((Diphyes_dispar@4269214:0.1481982283,((Agalma_elegans@560357:0.06586402478,Nanomia_bijuga@948651:0.06586402478)n23:0.03602837263,Frillagalma_vityazi@1526117:0.1018923974)n20:0.04630583085)n11:0.01319330695,Bargmannia_elongata@1388130:0.1613915352)n10:0.01647672236,(Bargmannia_elongata@1429690:0.1613915352,(((Agalma_elegans@527792:0.04071869994,Agalma_elegans@527793:0.04071869994)n43:0.01227622492,Nanomia_bijuga@845519:0.05299492486)n42:0.1076109906,(((Agalma_elegans@648638:0.06586402478,Nanomia_bijuga@797882:0.06586402478)n52:0.03602837263,Frillagalma_vityazi@1628305:0.1018923974)n50:0.04630583085,Diphyes_dispar@4151501:0.1481982283)n48:0.01240768724)n36:0.0007856197095)n25:0.01647672236)n9:0.002726781035,Apolemia_lanosa@3373205:0.1805950386)n8:0.02524443282,((((Frillagalma_vityazi@1698556:0.110497221,(Agalma_elegans@563321:0.06586402478,Nanomia_bijuga@861085:0.06586402478)n81:0.04463319627)n74:0.03192028133,Bargmannia_elongata@1429699:0.1424175024)n72:0.01897403283,Diphyes_dispar@4184027:0.1613915352)n71:0.0192035034,Apolemia_lanosa@3337227:0.1805950386)n69:0.02524443282)n7;
```
