## Supplementary material for "Evolution of gene expression across species and specialized zooids in Siphonophora": Gene trees: 8b185cc7067356c6db9ddda97f8a8585.txt

```
((Bargmannia_elongata@1430531:0.02417105888,Bargmannia_elongata@1430532:0.02417105888)n17:0.1372204763,(((Agalma_elegans@577138:0.06586402478,Nanomia_bijuga@821168:0.06586402478)n27:0.03602837263,Frillagalma_vityazi@1675860:0.1018923974)n24:0.04630583085,(Diphyes_dispar@4292854:0.1249443127,Diphyes_dispar@4273253:0.1249443127)n40:0.02325391554)n22:0.01319330695)n13;
```
