## Supplementary material for "Evolution of gene expression across species and specialized zooids in Siphonophora": Gene trees: 8ba46cef653fd3179aa52ea0de1b02fd.txt

```
((Apolemia_lanosa@3350943:0.1811813959,Physalia_physalis@315863:0.1811813959)n6:0.02312318578,((Bargmannia_elongata@1454337:0.1551061761,Diphyes_dispar@4215244:0.1551061761)n14:0.006285359132,(((Agalma_elegans@614019:0.0170216418,Agalma_elegans@614020:0.0170216418)n51:0.04884238298,(Nanomia_bijuga@932552:0.04595767706,(Nanomia_bijuga@932546:0.04359055444,Nanomia_bijuga@932550:0.04359055444)n54:0.002367122628)n53:0.01990634771)n49:0.03602837263,Frillagalma_vityazi@1712308:0.1018923974)n45:0.05949913781)n13:0.0429130465)n5;
```
