## Supplementary material for "Evolution of gene expression across species and specialized zooids in Siphonophora": Gene trees: 8bdd7aff64d38bd69552c27859330d57.txt

```
(Bargmannia_elongata@1352750:0.1613915352,(Agalma_elegans@601549:0.1481982283,(Diphyes_dispar@4164156:0.02120548348,Diphyes_dispar@4134253:0.02120548348)n25:0.1269927448)n9:0.01319330695)n0;
```
