## Supplementary material for "Evolution of gene expression across species and specialized zooids in Siphonophora": Gene trees: 8be4f8d319c07350ce1dbc57432703f6.txt

```
(Physalia_physalis@351427:0.2043045817,(Apolemia_lanosa@3371615:0.1805950386,(Bargmannia_elongata@1435189:0.1613915352,(((Agalma_elegans@624660:0.05473131812,Nanomia_bijuga@821770:0.05473131812)n23:0.04716107928,(Frillagalma_vityazi@1604738:0.1000476923,Frillagalma_vityazi@1604740:0.1000476923)n28:0.001844705095)n20:0.03629815639,(Diphyes_dispar@4231147:0.1377607169,(Diphyes_dispar@4252032:0.08917941235,Diphyes_dispar@4243800:0.08917941235)n44:0.04858130459)n30:0.0004298368518)n18:0.02320098141)n11:0.0192035034)n9:0.02370954311)n7;
```
