## Supplementary material for "Evolution of gene expression across species and specialized zooids in Siphonophora": Gene trees: 8bf0cf9f79eb78e8a23ac5945b1e40fd.txt

```
(((Apolemia_lanosa@3355168:0.1927205002,Physalia_physalis@320487:0.1927205002)n10:0.01158408154,(Bargmannia_elongata@1369761:0.1613915352,(((Nanomia_bijuga@916762:0.05008044176,((Agalma_elegans@627768:0.01508592379,Agalma_elegans@627767:0.01508592379)n28:0.006256608829,Agalma_elegans@627772:0.02134253262)n27:0.02873790914)n25:0.05494302456,Frillagalma_vityazi@1602241:0.1050234663)n21:0.04317476193,Diphyes_dispar@4279928:0.1481982283)n19:0.01319330695)n15:0.0429130465)n9:0.3424581048,Diphyes_dispar@4160368:0.5467626865)n3;
```
