## Supplementary material for "Evolution of gene expression across species and specialized zooids in Siphonophora": Gene trees: 8bf590d186f9f152e8ad425233a92b7b.txt

```
(((Diphyes_dispar@4272240:0.1481982283,(Agalma_elegans@543090:0.06586402478,Nanomia_bijuga@862795:0.06586402478)n26:0.08233420348)n5:0.01319330695,(Bargmannia_elongata@1391236:0.0482339792,Bargmannia_elongata@1391237:0.0482339792)n32:0.113157556)n4:2.144093295,(((((((((Agalma_elegans@631470:0.09803730496,Agalma_elegans@599999:0.09803730496)n76:0.00391515612,Agalma_elegans@533931:0.1019524611)n75:0.003674308636,Agalma_elegans@533930:0.1056267697)n73:0.01638153758,Frillagalma_vityazi@1696472:0.1220083073)n71:0.03938322791,(Bargmannia_elongata@1404826:0.03851379881,Bargmannia_elongata@1325715:0.03851379881)n94:0.1228777364)n69:0.0192035034,(((Apolemia_lanosa@3365490:0.05572550387,Apolemia_lanosa@3340948:0.05572550387)n99:0.0289209379,Apolemia_lanosa@3349634:0.08464644178)n98:0.01570414128,(Apolemia_lanosa@3340933:0.09360112368,(Apolemia_lanosa@3340944:0.001162435715,Apolemia_lanosa@3314950:0.001162435715)n107:0.09243868796)n106:0.006749459379)n97:0.08024445555)n68:0.07303925995,((Agalma_elegans@510331:0.1613915352,Bargmannia_elongata@1359799:0.1613915352)n111:0.01832075094,((((Agalma_elegans@631630:0.06586402478,Nanomia_bijuga@978021:0.06586402478)n135:0.03602837263,Frillagalma_vityazi@1598173:0.1018923974)n133:0.04630583085,Diphyes_dispar@4159816:0.1481982283)n131:0.01319330695,Bargmannia_elongata@1420957:0.1613915352)n130:0.01832075094)n110:0.07392201241)n67:0.03393147183,(((((((((Nanomia_bijuga@804145:0.02707927612,Nanomia_bijuga@961382:0.02707927612)n155:0.03878474866,Agalma_elegans@570396:0.06586402478)n154:0.03602837263,Frillagalma_vityazi@1665864:0.1018923974)n152:0.008243735528,((Agalma_elegans@626544:0.06586402478,Nanomia_bijuga@847408:0.06586402478)n165:0.03602837263,Frillagalma_vityazi@1529231:0.1018923974)n162:0.008243735528)n151:0.004384670707,((Agalma_elegans@531106:0.08337878684,((((Agalma_elegans@541657:0.03937832998,Agalma_elegans@560633:0.03937832998)n183:0.0067168129,Agalma_elegans@560634:0.04609514288)n182:0.01048301905,(Agalma_elegans@524717:0.01167526687,Agalma_elegans@524716:0.01167526687)n189:0.04490289506)n181:0.006355286899,Nanomia_bijuga@961713:0.06293344883)n180:0.02044533801)n174:0.01851361056,Frillagalma_vityazi@1527000:0.1018923974)n170:0.01262840623)n150:0.006491894628,(Nanomia_bijuga@793109:0.08399533045,Agalma_elegans@635928:0.08399533045)n196:0.03701736781)n149:0.04037883694,Bargmannia_elongata@1399283:0.1613915352)n146:0.0192035034,(Apolemia_lanosa@3335535:0.1510070519,Apolemia_lanosa@3359729:0.1510070519)n219:0.02958798673)n145:0.07129509162,(Apolemia_lanosa@3312562:0.1805950386,Bargmannia_elongata@1349412:0.1805950386)n224:0.07129509162)n144:0.03567564015)n66:0.2375624061,((Bargmannia_elongata@1332780:0.1613915352,((Frillagalma_vityazi@1734230:0.1018923974,((Agalma_elegans@513866:0.05057743706,Nanomia_bijuga@965422:0.05057743706)n271:0.02064400491,Nanomia_bijuga@965423:0.07122144197)n269:0.03067095543)n265:0.04630583085,((Diphyes_dispar@4160500:0.1110423816,(Diphyes_dispar@4232676:0.03544721633,(Diphyes_dispar@4273514:0.01800289567,(Diphyes_dispar@4114410:0.004836964235,Diphyes_dispar@4114407:0.004836964235)n318:0.01316593143)n317:0.01744432067)n311:0.0755951653)n281:0.02315677046,(Diphyes_dispar@4128609:0.02211706715,((Diphyes_dispar@4236201:0.0134072674,Diphyes_dispar@4236200:0.0134072674)n327:0.008697577431,(((Diphyes_dispar@4287072:0.02048424228,((((Diphyes_dispar@4170146:0.01730756406,Diphyes_dispar@4104228:0.01730756406)n334:0.0007192391457,Diphyes_dispar@4184630:0.0180268032)n333:0.001600245346,Diphyes_dispar@4175920:0.01962704855)n332:1.262082923e-05,Diphyes_dispar@4175921:0.01963966938)n331:0.0008445729044)n330:0.00057703182,((Diphyes_dispar@4145512:0.006283848344,Diphyes_dispar@4092227:0.006283848344)n336:0.01394796094,(Diphyes_dispar@4246686:0.00895253854,(Diphyes_dispar@4181809:0.008275345904,Diphyes_dispar@4181806:0.008275345904)n338:0.0006771926363)n337:0.01127927074)n335:0.0008294648222)n329:0.0008891319652,Diphyes_dispar@4249447:0.02195040607)n328:0.0001544387615)n326:1.222231811e-05)n325:0.1120820849)n280:0.01399907617)n262:0.01319330695)n255:0.0192035034,(Apolemia_lanosa@3357567:0.02393762306,Apolemia_lanosa@3357565:0.02393762306)n342:0.1566574156)n254:0.3445331378)n54:1.780356654)n0;
```
