## Supplementary material for "Evolution of gene expression across species and specialized zooids in Siphonophora": Gene trees: 8bfd39d8a5006567f36e93a6a32d0140.txt

```
((Physalia_physalis@309416:0.1600871234,Physalia_physalis@309415:0.1600871234)n10:0.04421745832,(Apolemia_lanosa@3351032:0.1805950386,(Bargmannia_elongata@1293846:0.1613915352,(((Agalma_elegans@580529:0.05767574289,Nanomia_bijuga@806575:0.05767574289)n26:0.04421665451,Frillagalma_vityazi@1667661:0.1018923974)n22:0.04630583085,Diphyes_dispar@4238631:0.1481982283)n20:0.01319330695)n16:0.0192035034)n13:0.02370954311)n9;
```
