## Supplementary material for "Evolution of gene expression across species and specialized zooids in Siphonophora": Gene trees: 8c1b809040a181a358808a5abd8ac799.txt

```
(((Bargmannia_elongata@1427130:0.05206779494,Bargmannia_elongata@1427131:0.05206779494)n14:0.1093237403,(((Diphyes_dispar@4093396:0.005887144801,Diphyes_dispar@4093397:0.005887144801)n37:0.001353896678,Diphyes_dispar@4131330:0.007241041479)n36:0.1359941096,(Frillagalma_vityazi@1495347:0.09326899428,(((Nanomia_bijuga@940270:0.05631339112,Nanomia_bijuga@940278:0.05631339112)n57:0.002685338796,Nanomia_bijuga@825647:0.05899872992)n56:0.006865294856,Agalma_elegans@601543:0.06586402478)n53:0.0274049695)n46:0.04996615682)n24:0.01815638411)n11:0.0192035034,(Apolemia_lanosa@3311796:0.005534863188,Apolemia_lanosa@3311795:0.005534863188)n67:0.1750601754)n10;
```
