## Supplementary material for "Evolution of gene expression across species and specialized zooids in Siphonophora": Gene trees: 8c1cf0e01713da5581e38d09372f9d03.txt

```
((Apolemia_lanosa@3316705:0.03325105601,Apolemia_lanosa@3316707:0.03325105601)n2:0.1473439826,(Agalma_elegans@575746:0.1596635064,((Diphyes_dispar@4148079:0.141148438,Agalma_elegans@648345:0.141148438)n25:0.005797977719,(((Agalma_elegans@538853:0.04762218952,(Agalma_elegans@545891:0.04309716543,(Agalma_elegans@545895:0.03960682285,Agalma_elegans@648954:0.03960682285)n37:0.003490342573)n36:0.004525024098)n35:0.05427020788,Frillagalma_vityazi@1549989:0.1018923974)n33:0.02730222062,Diphyes_dispar@4162084:0.129194618)n32:0.01775179767)n24:0.01271709074)n12:0.02093153218)n0;
```
