## Supplementary material for "Evolution of gene expression across species and specialized zooids in Siphonophora": Gene trees: 8c2f46cc65e2b8ef7acae9d89dafdde6.txt

```
(Apolemia_lanosa@3359779:0.2043045817,((Physalia_physalis@356554:0.1634038781,(((Agalma_elegans@632824:0.06586402478,Nanomia_bijuga@929484:0.06586402478)n12:0.03602837263,Frillagalma_vityazi@1602489:0.1018923974)n10:0.04630583085,Diphyes_dispar@4159332:0.1481982283)n9:0.01520564983)n6:0.0308395254,Bargmannia_elongata@1484622:0.1942434035)n5:0.01006117822)n2;
```
