## Supplementary material for "Evolution of gene expression across species and specialized zooids in Siphonophora": Gene trees: 8c3c6d42d6a2fe73660308194b92af66.txt

```
(Bargmannia_elongata@1417027:0.1805950386,(Apolemia_lanosa@3328001:0.1706525806,((((Agalma_elegans@625831:0.05552904553,Nanomia_bijuga@957683:0.05552904553)n27:0.01673265864,Nanomia_bijuga@957685:0.07226170417)n25:0.02752869246,Frillagalma_vityazi@1550313:0.09979039663)n22:0.04840783162,Diphyes_dispar@4212350:0.1481982283)n17:0.02245435235)n13:0.009942457997)n8;
```
