## Supplementary material for "Evolution of gene expression across species and specialized zooids in Siphonophora": Gene trees: 8c7ad8384bcce1ccbc86b07b15b116bf.txt

```
(Physalia_physalis@379498:0.2043045817,(Apolemia_lanosa@3384568:0.1805950386,((((Agalma_elegans@603680:0.05199054254,Nanomia_bijuga@981140:0.05199054254)n15:0.06580933985,(Frillagalma_vityazi@1536459:0.05613065076,Frillagalma_vityazi@1536462:0.05613065076)n22:0.06166923164)n13:0.0276073824,(Nanomia_bijuga@801203:0.1430384498,Bargmannia_elongata@1391247:0.1430384498)n23:0.002368815012)n11:0.01598427041,Diphyes_dispar@4074284:0.1613915352)n10:0.0192035034)n9:0.02370954311)n7;
```
