## Supplementary material for "Evolution of gene expression across species and specialized zooids in Siphonophora": Gene trees: 8c7eebd495c0bd8bd9e039f92b11a87f.txt

```
((Agalma_elegans@520523:0.05794490868,Nanomia_bijuga@879989:0.05794490868)n18:0.04394748872,Frillagalma_vityazi@1509577:0.1018923974)n13;
```
