## Supplementary material for "Evolution of gene expression across species and specialized zooids in Siphonophora": Gene trees: 8c83ea8e32734186e6ed8cec6ce47e2c.txt

```
(Physalia_physalis@345071:0.2043045817,(Apolemia_lanosa@3313935:0.1805950386,((((Agalma_elegans@550441:0.05775506622,Nanomia_bijuga@945108:0.05775506622)n21:0.04413733118,Frillagalma_vityazi@1604276:0.1018923974)n15:0.04221015821,Bargmannia_elongata@1285396:0.1441025556)n12:0.01728897959,Diphyes_dispar@4251810:0.1613915352)n11:0.0192035034)n9:0.02370954311)n7;
```
