## Supplementary material for "Evolution of gene expression across species and specialized zooids in Siphonophora": Gene trees: 8c151b5a259080d80afe36c6516fa5a6.txt

```
(Apolemia_lanosa@3363762:0.1805950386,(Bargmannia_elongata@1374236:0.1613915352,(Diphyes_dispar@4205259:0.1481982283,(Nanomia_bijuga@881077:0.06093258105,Agalma_elegans@561034:0.06093258105)n31:0.08726564721)n13:0.01319330695)n8:0.0192035034)n5;
```
