## Supplementary material for "Evolution of gene expression across species and specialized zooids in Siphonophora": Gene trees: 08c39679f61de1787e6278de8d751359.txt

```
((Apolemia_lanosa@3334663:0.1529778665,Physalia_physalis@331088:0.1529778665)n11:0.05132671525,((Diphyes_dispar@4192989:0.07677342486,Diphyes_dispar@4279035:0.07677342486)n24:0.08461811035,(((Agalma_elegans@557108:0.05363492813,Nanomia_bijuga@938974:0.05363492813)n36:0.04825746927,Frillagalma_vityazi@1621931:0.1018923974)n31:0.02189665421,Bargmannia_elongata@1408885:0.1237890516)n30:0.0376024836)n15:0.0429130465)n10;
```
