## Supplementary material for "Evolution of gene expression across species and specialized zooids in Siphonophora": Gene trees: 8c209387d4365ff8941d8b596f8bb7af.txt

```
(((Diphyes_dispar@4256819:0.1481982283,(((Nanomia_bijuga@819925:0.05901946866,Nanomia_bijuga@819913:0.05901946866)n62:0.00684455611,Agalma_elegans@538158:0.06586402478)n60:0.03602837263,Frillagalma_vityazi@1683435:0.1018923974)n54:0.04630583085)n28:0.01319330695,Bargmannia_elongata@1414037:0.1613915352)n27:0.0429130465,(Physalia_physalis@379789:0.2040393862,((Physalia_physalis@338454:0.0526823733,Physalia_physalis@338453:0.0526823733)n106:0.1494528892,((Apolemia_lanosa@3374391:0.1485170095,Physalia_physalis@363657:0.1485170095)n108:0.02856751705,(Physalia_physalis@363658:0.1770240133,(Apolemia_lanosa@3352395:0.1663036822,(Apolemia_lanosa@3315085:0.05692488979,Apolemia_lanosa@3328715:0.05692488979)n114:0.1093787924)n112:0.01072033105)n110:6.051331064e-05)n107:0.02505073597)n105:0.001904123612)n104:0.0002651955578)n26;
```
