## Supplementary material for "Evolution of gene expression across species and specialized zooids in Siphonophora": Gene trees: 8ca3b9edfba220a06ced5246b1766745.txt

```
(Physalia_physalis@354552:0.2043045817,(Apolemia_lanosa@3343468:0.1805950386,((((Agalma_elegans@643501:0.06586402478,Nanomia_bijuga@945510:0.06586402478)n17:0.03602837263,Frillagalma_vityazi@1640914:0.1018923974)n12:0.02645856726,Bargmannia_elongata@1348237:0.1283509647)n11:0.03304057054,Diphyes_dispar@4170033:0.1613915352)n10:0.0192035034)n7:0.02370954311)n5;
```
