## Supplementary material for "Evolution of gene expression across species and specialized zooids in Siphonophora": Gene trees: 8cb01e6278e250e254452ed42f01f1b8.txt

```
((Bargmannia_elongata@1457867:0.1628635819,Physalia_physalis@339869:0.1628635819)n9:0.02754771206,(Diphyes_dispar@4214083:0.1453925093,((Nanomia_bijuga@786187:0.06586402478,(Agalma_elegans@516661:0.0182026495,Agalma_elegans@516662:0.0182026495)n33:0.04766137527)n30:0.02513417533,Nanomia_bijuga@886797:0.09099820011)n27:0.05439430924)n14:0.04501878463)n8;
```
