## Supplementary material for "Evolution of gene expression across species and specialized zooids in Siphonophora": Gene trees: 8ce4bfebef42ba24fcee011a7950ab4a.txt

```
((Apolemia_lanosa@3332294:0.1805950386,((((Agalma_elegans@526274:0.06148680865,(Nanomia_bijuga@869049:0.05722264604,Nanomia_bijuga@869032:0.05722264604)n22:0.004264162608)n20:0.04040558876,Frillagalma_vityazi@1571221:0.1018923974)n13:0.04630583085,Diphyes_dispar@4122432:0.1481982283)n9:0.01319330695,Bargmannia_elongata@1458241:0.1613915352)n8:0.0192035034)n4:0.1972330316,Physalia_physalis@378371:0.3778280702)n3;
```
