## Supplementary material for "Evolution of gene expression across species and specialized zooids in Siphonophora": Gene trees: 8d2cb3d49ce5b534c1508134d1ec5446.txt

```
(Physalia_physalis@340281:0.2043045817,((Bargmannia_elongata@1459175:0.1613915352,(((Nanomia_bijuga@830533:0.07220823412,(Agalma_elegans@520740:0.06586402478,Nanomia_bijuga@830537:0.06586402478)n23:0.006344209349)n22:0.02968416328,Frillagalma_vityazi@1651553:0.1018923974)n18:0.04630583085,Diphyes_dispar@4270100:0.1481982283)n16:0.01319330695)n12:0.0192035034,Apolemia_lanosa@3322317:0.1805950386)n11:0.02370954311)n9;
```
