## Supplementary material for "Evolution of gene expression across species and specialized zooids in Siphonophora": Gene trees: 8d6daa88ecac15f73c5e2ab3759a2a93.txt

```
(Physalia_physalis@317685:0.2043045817,((((Apolemia_lanosa@3331744:0.1351556934,Bargmannia_elongata@1305754:0.1351556934)n9:0.02167007476,Diphyes_dispar@4147895:0.1568257682)n8:0.02376927043,((Frillagalma_vityazi@1632262:0.1018923974,(Nanomia_bijuga@893370:0.06586402478,Agalma_elegans@535881:0.06586402478)n38:0.03602837263)n32:0.003239733663,Nanomia_bijuga@847450:0.1051321311)n31:0.07546290754)n7:0.01293580302,((((Nanomia_bijuga@808304:0.06125793229,Nanomia_bijuga@808305:0.06125793229)n53:0.03702651986,Frillagalma_vityazi@1592530:0.09828445215)n48:0.02185859747,Frillagalma_vityazi@1585463:0.1201430496)n46:0.06045198899,Apolemia_lanosa@3377782:0.1805950386)n45:0.01293580302)n6:0.01077374008)n4;
```
