## Supplementary material for "Evolution of gene expression across species and specialized zooids in Siphonophora": Gene trees: 08d8a55836e6039977dac0843d6f0d17.txt

```
((Apolemia_lanosa@3322028:0.1805950386,(Bargmannia_elongata@1346377:0.1613915352,(((Agalma_elegans@569958:0.06586402478,(Nanomia_bijuga@879967:0.06362122106,Nanomia_bijuga@890734:0.06362122106)n35:0.00224280371)n32:0.03602837263,Frillagalma_vityazi@1553107:0.1018923974)n27:0.04630583085,Diphyes_dispar@4295752:0.1481982283)n24:0.01319330695)n17:0.0192035034)n13:0.02370954311,Physalia_physalis@383711:0.2043045817)n12;
```
