## Supplementary material for "Evolution of gene expression across species and specialized zooids in Siphonophora": Gene trees: 8d8dee3d0e0414e13f335b08e9f43973.txt

```
((Physalia_physalis@319594:0.170364507,Physalia_physalis@341356:0.170364507)n16:0.03394007474,(Apolemia_lanosa@3382601:0.1805950386,(Bargmannia_elongata@1464349:0.1613915352,((Frillagalma_vityazi@1593626:0.1348020822,(Agalma_elegans@648519:0.1299028835,Agalma_elegans@514777:0.1299028835)n33:0.00489919871)n29:0.02588171138,((Agalma_elegans@640360:0.0558897796,Nanomia_bijuga@852315:0.0558897796)n43:0.09230844866,(Diphyes_dispar@4132884:0.01334096635,Diphyes_dispar@4132881:0.01334096635)n54:0.1348572619)n37:0.01248556535)n27:0.0007077416044)n24:0.0192035034)n19:0.02370954311)n15;
```
