## Supplementary material for "Evolution of gene expression across species and specialized zooids in Siphonophora": Gene trees: 8d97f46d596b2fd2d0b72eaad1afadce.txt

```
((Bargmannia_elongata@1372625:0.002231820602,Bargmannia_elongata@1372622:0.002231820602)n12:0.2020727611,((Apolemia_lanosa@3328515:0.160732507,Physalia_physalis@356350:0.160732507)n14:0.01596617147,((Frillagalma_vityazi@1568047:0.1332493599,Diphyes_dispar@4093411:0.1332493599)n22:0.00812229847,(Agalma_elegans@620044:0.06586402478,Nanomia_bijuga@810068:0.06586402478)n41:0.07550763362)n21:0.03532702012)n13:0.02760590319)n8;
```
