## Supplementary material for "Evolution of gene expression across species and specialized zooids in Siphonophora": Gene trees: 8d3312de618c3b80ca59ed92296b9492.txt

```
(((Nanomia_bijuga@965173:0.08836030695,(Agalma_elegans@631202:0.06586402478,Nanomia_bijuga@965174:0.06586402478)n21:0.02249628217)n19:0.03364800035,Frillagalma_vityazi@1537004:0.1220083073)n16:0.01700665116,(Diphyes_dispar@4260226:0.03275104692,Diphyes_dispar@4189113:0.03275104692)n33:0.1062639115)n15;
```
