## Supplementary material for "Evolution of gene expression across species and specialized zooids in Siphonophora": Gene trees: 8d6025ba0c86858e2b705020eb73cb61.txt

```
(Physalia_physalis@322028:0.2043045817,(((Bargmannia_elongata@1458015:0.1463455355,(Diphyes_dispar@4130888:0.1313515992,Diphyes_dispar@4276250:0.1313515992)n17:0.01499393624)n12:0.01504599973,((Agalma_elegans@631900:0.06586402478,Nanomia_bijuga@938258:0.06586402478)n34:0.03602837263,Frillagalma_vityazi@1587797:0.1018923974)n31:0.05949913781)n11:0.0192035034,(Apolemia_lanosa@3333021:0.03160019729,Apolemia_lanosa@3345289:0.03160019729)n45:0.1489948413)n10:0.02370954311)n8;
```
