## Supplementary material for "Evolution of gene expression across species and specialized zooids in Siphonophora": Gene trees: 8d245517cc5f65fbade6c84021a43573.txt

```
(Frillagalma_vityazi@1519867:0.1018923974,(Nanomia_bijuga@852656:0.06586402478,Agalma_elegans@636888:0.06586402478)n8:0.03602837263)n5;
```
