## Supplementary material for "Evolution of gene expression across species and specialized zooids in Siphonophora": Gene trees: 8da34c0cfc87e7e41464be40d669b161.txt

```
((Apolemia_lanosa@3363505:0.1750971643,(Bargmannia_elongata@1428292:0.1613915352,(Diphyes_dispar@4207334:0.1370726893,((Agalma_elegans@609306:0.0588593932,Nanomia_bijuga@915729:0.0588593932)n35:0.0430330042,(Frillagalma_vityazi@1718235:0.09429125786,Frillagalma_vityazi@1718233:0.09429125786)n38:0.007601139541)n29:0.03518029186)n17:0.02431884594)n12:0.01370562913)n11:0.02920741737,(Physalia_physalis@346822:0.1033057312,Physalia_physalis@353594:0.1033057312)n41:0.1009988505)n9;
```
