## Supplementary material for "Evolution of gene expression across species and specialized zooids in Siphonophora": Gene trees: 8daf9cba61198d01b472038dbcca0894.txt

```
(((Apolemia_lanosa@3363386:0.06522836097,Apolemia_lanosa@3343953:0.06522836097)n10:0.1153666776,((((Frillagalma_vityazi@1654448:0.01853134336,Frillagalma_vityazi@1654451:0.01853134336)n17:0.1034769639,(Nanomia_bijuga@787082:0.08305821112,((Nanomia_bijuga@787083:0.02863237498,Nanomia_bijuga@787084:0.02863237498)n32:0.04523004639,Agalma_elegans@645099:0.07386242137)n31:0.009195789749)n30:0.03895009618)n15:0.03209321048,Bargmannia_elongata@1353283:0.1541015178)n14:0.007290017435,Diphyes_dispar@4219135:0.1613915352)n13:0.0192035034)n9:0.02370954311,((Physalia_physalis@351802:0.04659419757,Physalia_physalis@351803:0.04659419757)n61:0.06269682712,Physalia_physalis@351806:0.1092910247)n60:0.09501355702)n8;
```
