## Supplementary material for "Evolution of gene expression across species and specialized zooids in Siphonophora": Gene trees: 8dbb38f0664cc4085b0a3ac83a11b4bc.txt

```
((Physalia_physalis@340386:0.1840764277,(((Frillagalma_vityazi@1688499:0.05549007198,Frillagalma_vityazi@1639434:0.05549007198)n25:0.0596745741,((Agalma_elegans@613255:0.06586402478,Nanomia_bijuga@939381:0.06586402478)n28:0.03602837263,Frillagalma_vityazi@1611806:0.1018923974)n27:0.01327224867)n23:0.06543039253,((Apolemia_lanosa@3333553:0.1031524122,Apolemia_lanosa@3333556:0.1031524122)n35:0.04504923505,(Diphyes_dispar@4262480:0.03419420508,Diphyes_dispar@4107673:0.03419420508)n50:0.1140074421)n34:0.0323933914)n17:0.003481389086)n15:0.02022815402,Bargmannia_elongata@1402632:0.2043045817)n14;
```
