## Supplementary material for "Evolution of gene expression across species and specialized zooids in Siphonophora": Gene trees: 8e5bd4548f663b02ba1c3684dc2dd9b9.txt

```
((Physalia_physalis@350457:0.2043045817,((Apolemia_lanosa@3363210:0.1805950386,((((Diphyes_dispar@4111388:0.03180234233,Diphyes_dispar@4157632:0.03180234233)n20:0.1108651291,(Diphyes_dispar@4157631:0.1376317006,(Diphyes_dispar@4282060:0.04440814757,(Diphyes_dispar@4282061:0.03785773482,Diphyes_dispar@4072232:0.03785773482)n44:0.006550412751)n43:0.09322355306)n23:0.005035770799)n14:0.005530756827,(Agalma_elegans@552716:0.06586402478,Nanomia_bijuga@843290:0.06586402478)n56:0.08233420348)n13:0.01319330695,Bargmannia_elongata@1318988:0.1613915352)n12:0.0192035034)n9:0.02256534823,(((Bargmannia_elongata@1394495:0.1274638971,Bargmannia_elongata@1288794:0.1274638971)n68:0.03392763809,(Diphyes_dispar@4127073:0.145073056,((((Agalma_elegans@615571:0.0876636635,(Agalma_elegans@575676:0.08272854194,Nanomia_bijuga@833479:0.08272854194)n91:0.004935121555)n90:0.0142287339,Frillagalma_vityazi@1680302:0.1018923974)n86:0.01466053623,(Frillagalma_vityazi@1680304:0.1018923974,Agalma_elegans@516867:0.1018923974)n95:0.01466053623)n85:0.02550752616,(Agalma_elegans@649004:0.06586402478,Nanomia_bijuga@961627:0.06586402478)n102:0.07619643501)n84:0.003012596236)n73:0.01631847918)n67:0.0192035034,((Apolemia_lanosa@3363695:0.1275650409,Apolemia_lanosa@3367274:0.1275650409)n106:0.02006687721,(Apolemia_lanosa@3379916:0.07599281533,Apolemia_lanosa@3362884:0.07599281533)n111:0.07163910278)n105:0.03296312049)n66:0.02256534823)n8:0.001144194879)n6:0.04826431372,Physalia_physalis@334084:0.2525688954)n5;
```
