## Supplementary material for "Evolution of gene expression across species and specialized zooids in Siphonophora": Gene trees: 8e5c7f7e0c1e062b36fe00efbf3510e0.txt

```
((Apolemia_lanosa@3387355:0.01280658222,Apolemia_lanosa@3387359:0.01280658222)n10:0.1914979995,((((Agalma_elegans@626340:0.06586402478,Nanomia_bijuga@878930:0.06586402478)n19:0.03602837263,Frillagalma_vityazi@1652358:0.1018923974)n16:0.05949913781,Bargmannia_elongata@1422509:0.1613915352)n12:0.02155871663,Diphyes_dispar@4249618:0.1829502518)n11:0.02135432988)n8;
```
