## Supplementary material for "Evolution of gene expression across species and specialized zooids in Siphonophora": Gene trees: 8e028d07a672340f7a8eae7955a8d7f4.txt

```
(Physalia_physalis@381521:0.2043045817,(Apolemia_lanosa@3378854:0.1805950386,((((Agalma_elegans@570421:0.05852935377,Nanomia_bijuga@879534:0.05852935377)n26:0.04336304364,Frillagalma_vityazi@1668980:0.1018923974)n23:0.04094005118,Diphyes_dispar@4246681:0.1428324486)n22:0.01855908662,Bargmannia_elongata@1458314:0.1613915352)n15:0.0192035034)n12:0.02370954311)n10;
```
