## Supplementary material for "Evolution of gene expression across species and specialized zooids in Siphonophora": Gene trees: 8e36d2280bb5e3d19f727a7ac4324a86.txt

```
((Physalia_physalis@334332:0.1630404776,Physalia_physalis@334336:0.1630404776)n14:0.0412641041,(Apolemia_lanosa@3326746:0.1805950386,((Agalma_elegans@578463:0.05216247949,(Nanomia_bijuga@900131:0.01554562306,Nanomia_bijuga@900130:0.01554562306)n25:0.03661685642)n23:0.1092290557,((Bargmannia_elongata@1421558:0.01892598866,Bargmannia_elongata@1421561:0.01892598866)n42:0.1054821843,(Diphyes_dispar@4253342:0.07431936986,Diphyes_dispar@4279614:0.07431936986)n53:0.05008880314)n38:0.03698336221)n19:0.0192035034)n17:0.02370954311)n13;
```
