## Supplementary material for "Evolution of gene expression across species and specialized zooids in Siphonophora": Gene trees: 8e49eedbe2170049d753db7c120c0d7f.txt

```
(Physalia_physalis@378679:0.2043045817,((Agalma_elegans@587906:0.06586402478,Nanomia_bijuga@891337:0.06586402478)n10:0.09552751043,(Frillagalma_vityazi@1688523:0.1551312886,Bargmannia_elongata@1420010:0.1551312886)n13:0.006260246657)n8:0.0429130465)n6;
```
