## Supplementary material for "Evolution of gene expression across species and specialized zooids in Siphonophora": Gene trees: 8e8910d98591d8b992ff3d8ec5ea59e5.txt

```
(Physalia_physalis@386809:0.2043045817,(Bargmannia_elongata@1358386:0.151282281,(Frillagalma_vityazi@1546308:0.1481982283,((Agalma_elegans@534706:0.06586402478,Nanomia_bijuga@859306:0.06586402478)n24:0.07444698058,((Diphyes_dispar@4082711:0.1185291282,Diphyes_dispar@4156386:0.1185291282)n30:0.006725452807,(Diphyes_dispar@4195656:0.0491598354,Diphyes_dispar@4254017:0.0491598354)n50:0.07609474565)n29:0.01505642431)n22:0.007887222897)n19:0.00308405276)n18:0.0530223007)n10;
```
