## Supplementary material for "Evolution of gene expression across species and specialized zooids in Siphonophora": Gene trees: 8e30939ef7bbe89b14727c7e9a3f92d3.txt

```
(Physalia_physalis@339726:0.2043045817,(Bargmannia_elongata@1327140:0.1613915352,(Diphyes_dispar@4097960:0.1481982283,(Frillagalma_vityazi@1512146:0.1220083073,(Nanomia_bijuga@788158:0.06586402478,Agalma_elegans@516948:0.06586402478)n31:0.05614428252)n25:0.02618992096)n15:0.01319330695)n11:0.0429130465)n9;
```
