## Supplementary material for "Evolution of gene expression across species and specialized zooids in Siphonophora": Gene trees: 8e59830f2c1d17d1f5e2430da318ee36.txt

```
((Physalia_physalis@315908:0.1808389182,(Diphyes_dispar@4169410:0.006431535294,Diphyes_dispar@4169411:0.006431535294)n23:0.1744073829)n12:0.02346566355,(Nanomia_bijuga@803995:0.1583383252,(Bargmannia_elongata@1394964:0.1549393866,Agalma_elegans@645434:0.1549393866)n26:0.003398938557)n25:0.04596625652)n9;
```
