## Supplementary material for "Evolution of gene expression across species and specialized zooids in Siphonophora": Gene trees: 08e6979093509debfd853462a0fcf450.txt

```
((Bargmannia_elongata@1357373:0.01888147097,Bargmannia_elongata@1357374:0.01888147097)n21:0.1617135676,((Diphyes_dispar@4204037:0.02630942245,Diphyes_dispar@4210048:0.02630942245)n27:0.1163187989,((Agalma_elegans@527032:0.006393433429,Agalma_elegans@527031:0.006393433429)n61:0.08809914486,((Frillagalma_vityazi@1688539:0.08678959851,(Frillagalma_vityazi@1702793:0.07619061814,Frillagalma_vityazi@1688538:0.07619061814)n69:0.01059898037)n68:0.005083532291,Frillagalma_vityazi@1702795:0.0918731308)n67:0.002619447487)n55:0.04813564303)n23:0.03796681729)n13;
```
