## Supplementary material for "Evolution of gene expression across species and specialized zooids in Siphonophora": Gene trees: 8eab7054fa60b0e1a4227423c8578882.txt

```
(Bargmannia_elongata@1396350:0.2043045817,(Physalia_physalis@362002:0.1693258012,((Agalma_elegans@648899:0.06586402478,Nanomia_bijuga@943312:0.06586402478)n25:0.07383645265,Diphyes_dispar@4186877:0.1397004774)n20:0.02962532381)n14:0.03497878047)n8;
```
