## Supplementary material for "Evolution of gene expression across species and specialized zooids in Siphonophora": Gene trees: 8eb5012cbca5e9ac30f330d7d0206714.txt

```
((Agalma_elegans@608148:0.1613915352,Bargmannia_elongata@1450198:0.1613915352)n2:0.03726934072,(Nanomia_bijuga@886728:0.1863492311,((Diphyes_dispar@4090891:0.01318132655,Diphyes_dispar@4090892:0.01318132655)n37:0.1350169017,(((Agalma_elegans@545487:0.06586402478,(Nanomia_bijuga@886729:0.06061632392,Nanomia_bijuga@886726:0.06061632392)n54:0.005247700858)n51:0.03200780409,Frillagalma_vityazi@1589584:0.09787182887)n48:0.001446746121,(Frillagalma_vityazi@1589586:0.08617189701,Frillagalma_vityazi@1589585:0.08617189701)n58:0.01314667797)n47:0.04887965327)n27:0.03815100281)n16:0.01231164487)n1;
```
