## Supplementary material for "Evolution of gene expression across species and specialized zooids in Siphonophora": Gene trees: 8eb392312139cb9026eba9ab2f0989d5.txt

```
(Physalia_physalis@384521:0.2043045817,(Apolemia_lanosa@3353817:0.1805950386,((Agalma_elegans@649290:0.06586402478,Nanomia_bijuga@864598:0.06586402478)n14:0.05359316431,(Bargmannia_elongata@1408650:0.1120631258,Frillagalma_vityazi@1494650:0.1120631258)n18:0.007394063244)n12:0.06113784952)n7:0.02370954311)n5;
```
