## Supplementary material for "Evolution of gene expression across species and specialized zooids in Siphonophora": Gene trees: 08ecaa6b4dac47ea1ff7e18cce2c2306.txt

```
((Frillagalma_vityazi@1580319:0.1220083073,(Nanomia_bijuga@863844:0.074138314,(Agalma_elegans@531294:0.06586402478,Nanomia_bijuga@863841:0.06586402478)n28:0.008274289229)n26:0.04786999329)n19:0.05031539838,Diphyes_dispar@4178826:0.1723237057)n18;
```
