## Supplementary material for "Evolution of gene expression across species and specialized zooids in Siphonophora": Gene trees: 8eccfe56ba5de55e6d12093e3db1cef4.txt

```
((Apolemia_lanosa@3372766:0.1805950386,(Bargmannia_elongata@1467089:0.1613915352,(((Agalma_elegans@510687:0.06032577195,Nanomia_bijuga@779272:0.06032577195)n24:0.04156662545,Frillagalma_vityazi@1644779:0.1018923974)n20:0.03024576416,Diphyes_dispar@4085302:0.1321381616)n18:0.02925337364)n12:0.0192035034)n9:0.02370954311,Physalia_physalis@351004:0.2043045817)n8;
```
