## Supplementary material for "Evolution of gene expression across species and specialized zooids in Siphonophora": Gene trees: 8ed1b7d0680e6126749bdedf711f72ca.txt

```
(Physalia_physalis@347534:0.2043045817,(Apolemia_lanosa@3362724:0.1745215822,(Bargmannia_elongata@1431994:0.1613915352,(((Agalma_elegans@602505:0.06586402478,Nanomia_bijuga@974033:0.06586402478)n22:0.03602837263,Frillagalma_vityazi@1527771:0.1018923974)n20:0.04243903295,Diphyes_dispar@4156380:0.1443314303)n17:0.01706010486)n13:0.01313004696)n10:0.02978299954)n8;
```
