## Supplementary material for "Evolution of gene expression across species and specialized zooids in Siphonophora": Gene trees: 8ed09561c847445624bda78a1d40f248.txt

```
((Apolemia_lanosa@3350128:0.1737940025,Physalia_physalis@309995:0.1737940025)n8:0.03051057922,(Bargmannia_elongata@1352816:0.1613915352,((Frillagalma_vityazi@1725803:0.1018923974,(Agalma_elegans@588727:0.06586402478,Nanomia_bijuga@880112:0.06586402478)n23:0.03602837263)n18:0.04630583085,Diphyes_dispar@4246056:0.1481982283)n16:0.01319330695)n12:0.0429130465)n7;
```
