## Supplementary material for "Evolution of gene expression across species and specialized zooids in Siphonophora": Gene trees: 8ede7fc75b85a25a0d749f0cd5249376.txt

```
(Physalia_physalis@349872:0.2043045817,(Bargmannia_elongata@1387765:0.1805950386,((((Nanomia_bijuga@797295:0.0756685291,(Agalma_elegans@559720:0.06586402478,Nanomia_bijuga@797291:0.06586402478)n23:0.009804504322)n20:0.02622386831,Frillagalma_vityazi@1538836:0.1018923974)n17:0.04630583085,Diphyes_dispar@4208243:0.1481982283)n15:0.007488535188,Apolemia_lanosa@3347378:0.1556867634)n14:0.02490827516)n10:0.02370954311)n8;
```
