## Supplementary material for "Evolution of gene expression across species and specialized zooids in Siphonophora": Gene trees: 8ef72ea3b01dfff9da97614821ad53c4.txt

```
((Apolemia_lanosa@3330018:0.1805950386,(Bargmannia_elongata@1435169:0.1613915352,(((Agalma_elegans@576525:0.06586402478,Nanomia_bijuga@910002:0.06586402478)n34:0.03102417611,Frillagalma_vityazi@1673877:0.09688820089)n31:0.05131002737,Diphyes_dispar@4098992:0.1481982283)n21:0.01319330695)n17:0.0192035034)n12:0.02370954311,(Physalia_physalis@319721:0.01880161609,Physalia_physalis@319719:0.01880161609)n52:0.1855029656)n11;
```
