## Supplementary material for "Evolution of gene expression across species and specialized zooids in Siphonophora": Gene trees: 8f2cb28081316666587ee6230761ca8a.txt

```
(Frillagalma_vityazi@1701855:0.2026733812,((Frillagalma_vityazi@1673780:0.172801106,((Frillagalma_vityazi@1528491:0.1399311292,Frillagalma_vityazi@1672584:0.1399311292)n8:0.0189134553,(Frillagalma_vityazi@1646992:0.04255774515,Frillagalma_vityazi@1646990:0.04255774515)n9:0.1162868393)n7:0.01395652151)n6:0.01546379124,(Frillagalma_vityazi@1573834:0.1847589179,(Diphyes_dispar@4270118:0.02068026274,Diphyes_dispar@4167420:0.02068026274)n20:0.1640786551)n10:0.003505979359)n5:0.01440848401)n0;
```
