## Supplementary material for "Evolution of gene expression across species and specialized zooids in Siphonophora": Gene trees: 8f8e1eecaa6f88304e95142c1028e65c.txt

```
((Physalia_physalis@337408:0.1108546245,Physalia_physalis@313485:0.1108546245)n22:0.09344995722,((Bargmannia_elongata@1427485:0.1613915352,((Diphyes_dispar@4215703:0.02969040153,Diphyes_dispar@4215705:0.02969040153)n56:0.1185078267,((Agalma_elegans@573843:0.06586402478,(Nanomia_bijuga@805037:0.01476344979,Nanomia_bijuga@805039:0.01476344979)n69:0.05110057498)n66:0.03602837263,((Frillagalma_vityazi@1659993:0.004959280954,Frillagalma_vityazi@1659992:0.004959280954)n75:0.001102952628,Frillagalma_vityazi@1659991:0.006062233582)n74:0.09583016382)n63:0.04630583085)n36:0.01319330695)n26:0.0192035034,Apolemia_lanosa@3310692:0.1805950386)n25:0.02370954311)n20;
```
