## Supplementary material for "Evolution of gene expression across species and specialized zooids in Siphonophora": Gene trees: 8f64ef9b7a7704d8837293cbf36a8064.txt

```
(Physalia_physalis@366293:0.3778280702,(Apolemia_lanosa@3320777:0.1805950386,(Bargmannia_elongata@1360417:0.1613915352,(((Agalma_elegans@586780:0.06586402478,Nanomia_bijuga@923467:0.06586402478)n33:0.03602837263,Frillagalma_vityazi@1665411:0.1018923974)n29:0.03673212647,Diphyes_dispar@4149196:0.1386245239)n24:0.02276701134)n18:0.0192035034)n15:0.1972330316)n3;
```
