## Supplementary material for "Evolution of gene expression across species and specialized zooids in Siphonophora": Gene trees: 8f3952f0c30927ef317397dc02bf2a14.txt

```
((((((Nanomia_bijuga@944372:0.0856111734,(Agalma_elegans@620830:0.06586402478,Nanomia_bijuga@944373:0.06586402478)n18:0.01974714862)n17:0.06303288735,Bargmannia_elongata@1461621:0.1486440607)n13:0.01274747447,Diphyes_dispar@4189653:0.1613915352)n12:0.01807189945,((Agalma_elegans@620900:0.08399533045,Nanomia_bijuga@876739:0.08399533045)n28:0.01789706695,Frillagalma_vityazi@1509658:0.1018923974)n27:0.07757103725)n11:1.071404501,(((Agalma_elegans@631767:0.1481982283,Diphyes_dispar@4106109:0.1481982283)n51:0.03239681035,Apolemia_lanosa@3316842:0.1805950386)n49:0.984891434,(Agalma_elegans@620981:0.01543433546,Agalma_elegans@515131:0.01543433546)n70:1.150052137)n41:0.08538146325)n1:0.02849947642,(((Apolemia_lanosa@3336436:0.1805950386,Bargmannia_elongata@1489918:0.1805950386)n84:0.01430022453,Physalia_physalis@366238:0.1948952631)n83:0.009409318579,((Frillagalma_vityazi@1565699:0.09857542073,(Agalma_elegans@648481:0.06282591624,Nanomia_bijuga@950746:0.06282591624)n104:0.03574950449)n98:0.04962280753,Diphyes_dispar@4099571:0.1481982283)n93:0.05610635346)n82:1.075062831)n0;
```
