## Supplementary material for "Evolution of gene expression across species and specialized zooids in Siphonophora": Gene trees: 8f4185ad27c681c0c614f586e8079c96.txt

```
((Physalia_physalis@362261:0.1758588758,(Apolemia_lanosa@3333601:0.03637678745,Apolemia_lanosa@3328147:0.03637678745)n8:0.1394820883)n5:0.02844570595,(Bargmannia_elongata@1346748:0.1613915352,(((Agalma_elegans@615381:0.06586402478,Nanomia_bijuga@815418:0.06586402478)n18:0.03602837263,Frillagalma_vityazi@1618620:0.1018923974)n16:0.04630583085,Diphyes_dispar@4173814:0.1481982283)n14:0.01319330695)n11:0.0429130465)n4;
```
