## Supplementary material for "Evolution of gene expression across species and specialized zooids in Siphonophora": Gene trees: 8fb328482a101226194cae872cdb3047.txt

```
((Bargmannia_elongata@1491691:0.1613915352,(((Agalma_elegans@592871:0.06586402478,Nanomia_bijuga@928575:0.06586402478)n12:0.04548996356,Frillagalma_vityazi@1662731:0.1113539883)n10:0.03684423992,Diphyes_dispar@4093714:0.1481982283)n8:0.01319330695)n5:0.0429130465,(Physalia_physalis@381104:0.1043352795,Physalia_physalis@334476:0.1043352795)n27:0.09996930216)n3;
```
