## Supplementary material for "Evolution of gene expression across species and specialized zooids in Siphonophora": Gene trees: 8fc14467af78aa4e1c0476e405a23efa.txt

```
(Physalia_physalis@334327:0.2043045817,(Apolemia_lanosa@3382281:0.1805950386,(Bargmannia_elongata@1355332:0.1613915352,(((Agalma_elegans@521930:0.06586402478,Nanomia_bijuga@880674:0.06586402478)n20:0.03602837263,Frillagalma_vityazi@1616145:0.1018923974)n17:0.04630583085,Diphyes_dispar@4238699:0.1481982283)n13:0.01319330695)n9:0.0192035034)n7:0.02370954311)n5;
```
