## Supplementary material for "Evolution of gene expression across species and specialized zooids in Siphonophora": Gene trees: 8fcecd381dd4b121ddbf8ab984c76799.txt

```
(Physalia_physalis@341715:0.2723415873,(Apolemia_lanosa@3366120:0.2199362374,((Diphyes_dispar@4164708:0.1613915352,((Agalma_elegans@540450:0.1279989568,Bargmannia_elongata@1330096:0.1279989568)n25:0.01019767427,Frillagalma_vityazi@1694282:0.1381966311)n24:0.02319490412)n14:0.05280307284,((((Agalma_elegans@510398:0.06586402478,Nanomia_bijuga@957942:0.06586402478)n41:0.05614428252,(Frillagalma_vityazi@1699205:0.06402145161,Frillagalma_vityazi@1579010:0.06402145161)n49:0.05798685569)n38:0.02309057365,Diphyes_dispar@4137172:0.1450988809)n37:0.02248471377,Bargmannia_elongata@1330095:0.1675835947)n34:0.04661101333)n13:0.005741629347)n11:0.05240534991)n8;
```
