## Supplementary material for "Evolution of gene expression across species and specialized zooids in Siphonophora": Gene trees: 8fea21699f07a1343180a02f17a37ea6.txt

```
((Bargmannia_elongata@1433779:0.1613915352,(((Agalma_elegans@537114:0.06586402478,Nanomia_bijuga@976656:0.06586402478)n28:0.03299450143,Frillagalma_vityazi@1571252:0.09885852621)n26:0.04933970205,(Diphyes_dispar@4195425:0.0193905491,Diphyes_dispar@4195434:0.0193905491)n45:0.1288076792)n23:0.01319330695)n18:0.0429130465,(((Apolemia_lanosa@3320114:0.07096971538,Apolemia_lanosa@3362226:0.07096971538)n56:0.02193520123,Apolemia_lanosa@3320109:0.09290491662)n55:0.06563673602,Physalia_physalis@317784:0.1585416526)n54:0.04576292907)n17;
```
