## Supplementary material for "Evolution of gene expression across species and specialized zooids in Siphonophora": Gene trees: 8ff62c25d9ef93d37c104196ebfa5be7.txt

```
(Physalia_physalis@370439:0.2043045817,((((Agalma_elegans@596992:0.06586402478,Nanomia_bijuga@891496:0.06586402478)n14:0.03602837263,Frillagalma_vityazi@1545375:0.1018923974)n11:0.04630583085,Diphyes_dispar@4230599:0.1481982283)n10:0.01319330695,Bargmannia_elongata@1489890:0.1613915352)n9:0.0429130465)n6;
```
