## Supplementary material for "Evolution of gene expression across species and specialized zooids in Siphonophora": Gene trees: 8ffcbf6885c82cbcc5316f26a1a110bf.txt

```
((Apolemia_lanosa@3353482:0.1805950386,((((Agalma_elegans@510754:0.05762095678,Nanomia_bijuga@850007:0.05762095678)n27:0.04427144062,Frillagalma_vityazi@1578185:0.1018923974)n21:0.03810472675,Bargmannia_elongata@1313331:0.1399971241)n17:0.02139441106,Diphyes_dispar@4284732:0.1613915352)n16:0.0192035034)n14:0.02370954311,(Physalia_physalis@354680:0.1010575945,Physalia_physalis@354679:0.1010575945)n49:0.1032469872)n13;
```
