## Supplementary material for "Evolution of gene expression across species and specialized zooids in Siphonophora": Gene trees: 9a1d1e5a36c5a9710f5c897b7ef59712.txt

```
(Physalia_physalis@360807:0.2043045817,((Agalma_elegans@543081:0.01863867542,Agalma_elegans@636225:0.01863867542)n10:0.1459599149,(Diphyes_dispar@4218418:1.054446562e-06,Diphyes_dispar@4218419:1.054446562e-06)n22:0.1645975359)n4:0.03970599135)n3;
```
