## Supplementary material for "Evolution of gene expression across species and specialized zooids in Siphonophora": Gene trees: 9a3be8cc7afdd6b62f52a417db3e113c.txt

```
(Frillagalma_vityazi@1598200:0.1613915352,(Diphyes_dispar@4113543:0.1516380372,(Nanomia_bijuga@932718:0.06586402478,Agalma_elegans@537274:0.06586402478)n20:0.0857740124)n6:0.009753498028)n4;
```
