## Supplementary material for "Evolution of gene expression across species and specialized zooids in Siphonophora": Gene trees: 9a9f302971620219fd09b5d98f1b7236.txt

```
((Apolemia_lanosa@3364821:0.1805950386,((Diphyes_dispar@4177353:0.1388357124,Agalma_elegans@603226:0.1388357124)n14:0.03818864669,(Agalma_elegans@622241:0.142852842,Diphyes_dispar@4098814:0.142852842)n25:0.03417151708)n8:0.003570679548)n4:0.02370954311,(Bargmannia_elongata@1456445:0.1802491456,Physalia_physalis@325305:0.1802491456)n35:0.02405543607)n3;
```
