## Supplementary material for "Evolution of gene expression across species and specialized zooids in Siphonophora": Gene trees: 9a51d7d04d478898679a990e035cec8a.txt

```
(Diphyes_dispar@4104997:0.1093039474,(Diphyes_dispar@4243130:0.06058193085,Diphyes_dispar@4232906:0.06058193085)n7:0.04872201658)n0;
```
