## Supplementary material for "Evolution of gene expression across species and specialized zooids in Siphonophora": Gene trees: 9a100c2b265bb95e0dddb7c15dc2a21b.txt

```
((((Diphyes_dispar@4238055:0.1481982283,(Agalma_elegans@578468:0.1018923974,Frillagalma_vityazi@1607967:0.1018923974)n24:0.04630583085)n11:0.02892621955,(((Agalma_elegans@551923:0.05734619213,Nanomia_bijuga@868047:0.05734619213)n43:0.008497212733,(Agalma_elegans@551925:0.06545752617,(Nanomia_bijuga@868045:0.06287751366,Agalma_elegans@551924:0.06287751366)n46:0.002580012509)n45:0.0003858786927)n42:0.06060279343,Frillagalma_vityazi@1575534:0.1264461983)n36:0.05067824951)n10:0.1702105297,(Physalia_physalis@329000:0.2043045817,((((Diphyes_dispar@4225874:0.01391438563,Diphyes_dispar@4213886:0.01391438563)n67:0.1200794145,Diphyes_dispar@4124431:0.1339938002)n60:0.006992540864,(Frillagalma_vityazi@1556610:0.05963483135,Frillagalma_vityazi@1656625:0.05963483135)n82:0.08135150967)n59:0.007211887233,((Agalma_elegans@648456:0.01968839771,Agalma_elegans@648455:0.01968839771)n86:0.03600531009,(Nanomia_bijuga@945794:0.05149134458,Nanomia_bijuga@945798:0.05149134458)n87:0.004202363226)n84:0.09250452045)n58:0.05610635346)n56:0.1430303958)n9:0.2961532775,((Apolemia_lanosa@3350919:0.06804927767,Apolemia_lanosa@3382362:0.06804927767)n99:0.1750314848,(((Agalma_elegans@519720:0.06586402478,Nanomia_bijuga@813849:0.06586402478)n111:0.03602837263,(Frillagalma_vityazi@1613803:0.0952164711,Frillagalma_vityazi@1621633:0.0952164711)n116:0.006675926305)n107:0.1095166776,((Apolemia_lanosa@3377047:0.1805950386,((((Agalma_elegans@519717:0.06586402478,Nanomia_bijuga@800119:0.06586402478)n128:0.03602837263,(Frillagalma_vityazi@1621636:0.01172649653,Frillagalma_vityazi@1621631:0.01172649653)n133:0.09016590087)n124:0.04352407165,Bargmannia_elongata@1481876:0.1454164691)n122:0.01597506616,((Diphyes_dispar@4169003:0.04520947553,(Diphyes_dispar@4169002:0.008047009582,Diphyes_dispar@4160292:0.008047009582)n156:0.03716246594)n153:0.06084993054,(Diphyes_dispar@4148811:0.1059679614,(Diphyes_dispar@4111230:0.0662261106,Diphyes_dispar@4242429:0.0662261106)n170:0.03974185083)n157:9.144464712e-05)n152:0.05533212914)n121:0.0192035034)n118:0.02370954311,Physalia_physalis@329001:0.2043045817)n117:0.007104493284)n106:0.03167168743)n97:0.4004074925)n8;
```
