## Supplementary material for "Evolution of gene expression across species and specialized zooids in Siphonophora": Gene trees: 9a2497690d36bd4d7c7897241a24392c.txt

```
(Physalia_physalis@359649:0.2043045817,((Apolemia_lanosa@3314236:0.06142442035,Apolemia_lanosa@3314237:0.06142442035)n11:0.1191706183,(Bargmannia_elongata@1425309:0.1613915352,(((Agalma_elegans@609214:0.06586402478,Nanomia_bijuga@960529:0.06586402478)n25:0.03156984824,(Frillagalma_vityazi@1603383:0.07586348795,Frillagalma_vityazi@1603379:0.07586348795)n32:0.02157038507)n23:0.05076435524,Diphyes_dispar@4269108:0.1481982283)n19:0.01319330695)n15:0.0192035034)n10:0.02370954311)n9;
```
