## Supplementary material for "Evolution of gene expression across species and specialized zooids in Siphonophora": Gene trees: 9a59617431cd5c31573a44f211074eb6.txt

```
(Physalia_physalis@351310:0.2043045817,(Apolemia_lanosa@3357867:0.1805950386,(Bargmannia_elongata@1477730:0.1613915352,(((Agalma_elegans@648594:0.0528327681,Nanomia_bijuga@910723:0.0528327681)n24:0.0490596293,Frillagalma_vityazi@1606936:0.1018923974)n19:0.04630583085,(Diphyes_dispar@4112060:0.03350103454,(Diphyes_dispar@4237323:0.03168347285,Diphyes_dispar@4241654:0.03168347285)n35:0.001817561691)n34:0.1146971937)n15:0.01319330695)n11:0.0192035034)n8:0.02370954311)n6;
```
