## Supplementary material for "Evolution of gene expression across species and specialized zooids in Siphonophora": Gene trees: 9aa5084eafeb507260eea801b2c4d1b1.txt

```
((Apolemia_lanosa@3385493:0.1827059527,Physalia_physalis@364666:0.1827059527)n5:0.02159862896,(Bargmannia_elongata@1338538:0.1613915352,((Diphyes_dispar@4254377:0.1181474471,Diphyes_dispar@4151503:0.1181474471)n11:0.03005078113,(Frillagalma_vityazi@1697232:0.1018923974,(Nanomia_bijuga@782893:0.06586402478,Agalma_elegans@536530:0.06586402478)n25:0.03602837263)n21:0.04630583085)n10:0.01319330695)n8:0.0429130465)n4;
```
