## Supplementary material for "Evolution of gene expression across species and specialized zooids in Siphonophora": Gene trees: 9aabd2aec91cf449e0182dd2c684ea6b.txt

```
(Physalia_physalis@306054:0.2043045817,((Apolemia_lanosa@3353760:0.1446388135,Apolemia_lanosa@3353761:0.1446388135)n8:0.03595622515,(Bargmannia_elongata@1382413:0.1613915352,((Nanomia_bijuga@835481:0.1018923974,Frillagalma_vityazi@1527397:0.1018923974)n17:0.04630583085,Diphyes_dispar@4248541:0.1481982283)n15:0.01319330695)n11:0.0192035034)n7:0.02370954311)n5;
```
