## Supplementary material for "Evolution of gene expression across species and specialized zooids in Siphonophora": Gene trees: 9aae5746f8ef03e908f875ec7bce516b.txt

```
((Apolemia_lanosa@3362234:0.2043045817,Physalia_physalis@323533:0.2043045817)n12:0.1184514469,(Bargmannia_elongata@1384525:0.1613915352,(((Agalma_elegans@618076:0.06586402478,Nanomia_bijuga@822208:0.06586402478)n27:0.03602837263,(Frillagalma_vityazi@1711673:0.05253808587,Frillagalma_vityazi@1711674:0.05253808587)n34:0.04935431154)n24:0.03582641792,Diphyes_dispar@4120391:0.1377188153)n23:0.02367271988)n16:0.1613644934)n8;
```
