## Supplementary material for "Evolution of gene expression across species and specialized zooids in Siphonophora": Gene trees: 9aca5b00e9fc41d7827af0ac9bd20621.txt

```
(Diphyes_dispar@4104666:0.1481982283,(Frillagalma_vityazi@1706314:0.1018923974,(Nanomia_bijuga@966694:0.06586402478,Agalma_elegans@589485:0.06586402478)n7:0.03602837263)n4:0.04630583085)n0;
```
