## Supplementary material for "Evolution of gene expression across species and specialized zooids in Siphonophora": Gene trees: 9ace8760a0fe80dede44676d5c3a2d67.txt

```
(Physalia_physalis@322400:0.3778280702,(Apolemia_lanosa@3360212:0.1805950386,(Bargmannia_elongata@1335356:0.1613915352,(((Agalma_elegans@523298:0.06586402478,(Nanomia_bijuga@793577:0.0186941372,Nanomia_bijuga@793580:0.0186941372)n28:0.04716988758)n25:0.03602837263,Frillagalma_vityazi@1563344:0.1018923974)n21:0.04630583085,(Diphyes_dispar@4175759:0.1176379042,Diphyes_dispar@4145568:0.1176379042)n34:0.03056032407)n18:0.01319330695)n14:0.0192035034)n11:0.1972330316)n3;
```
