## Supplementary material for "Evolution of gene expression across species and specialized zooids in Siphonophora": Gene trees: 9ad875b9d8527a4038f7c0cf5ff006fe.txt

```
((Bargmannia_elongata@1393487:0.2043045817,(((Apolemia_lanosa@3359253:0.03241627376,Apolemia_lanosa@3315938:0.03241627376)n24:0.09673474777,((Physalia_physalis@362423:0.0004934926057,Physalia_physalis@362425:0.0004934926057)n27:0.08210662334,Physalia_physalis@362422:0.08260011595)n26:0.04655090558)n20:0.04188873302,((Nanomia_bijuga@879997:0.06586402478,(Agalma_elegans@519677:0.05950683692,Agalma_elegans@529074:0.05950683692)n31:0.00635718786)n29:0.08907731464,((Diphyes_dispar@4219657:0.08439606012,(Diphyes_dispar@4083114:0.02791059053,Diphyes_dispar@4201194:0.02791059053)n43:0.0564854696)n41:0.06380216813,((Nanomia_bijuga@946453:0.1220083073,Frillagalma_vityazi@1641442:0.1220083073)n65:0.005728491976,(Agalma_elegans@520375:0.06083815236,Nanomia_bijuga@946455:0.06083815236)n78:0.06689864691)n64:0.02046142898)n34:0.006743111162)n28:0.01609841512)n19:0.03326482717)n16:0.4808356046,((Diphyes_dispar@4143588:0.2043045817,(Nanomia_bijuga@810219:0.2025622998,Bargmannia_elongata@1416777:0.2025622998)n112:0.001742281929)n97:0.02298117395,(Agalma_elegans@543614:0.02026423107,Agalma_elegans@543613:0.02026423107)n131:0.2070215246)n96:0.4578544306)n7;
```
