## Supplementary material for "Evolution of gene expression across species and specialized zooids in Siphonophora": Gene trees: 9af6cfabaacf9cc9c2255e7993d88e03.txt

```
(Apolemia_lanosa@3362605:0.2043045817,(Physalia_physalis@335875:0.1976496832,((Bargmannia_elongata@1337243:0.1548893307,Bargmannia_elongata@1430053:0.1548893307)n8:0.006502204464,(((Agalma_elegans@610434:0.06586402478,Nanomia_bijuga@948501:0.06586402478)n19:0.02863238341,Frillagalma_vityazi@1682004:0.09449640818)n16:0.05370182007,Diphyes_dispar@4245712:0.1481982283)n12:0.01319330695)n7:0.03625814796)n5:0.006654898541)n2;
```
