## Supplementary material for "Evolution of gene expression across species and specialized zooids in Siphonophora": Gene trees: 9afe6e0288027b3e29e9aab63760eb49.txt

```
((Apolemia_lanosa@3327890:0.2043042383,(Bargmannia_elongata@1354151:0.1931529018,Bargmannia_elongata@1354152:0.1931529018)n10:0.01115133649)n7:3.434576335e-07,(Diphyes_dispar@4092266:0.1481982283,(Frillagalma_vityazi@1522116:0.1018923974,(Nanomia_bijuga@791843:0.06586402478,Agalma_elegans@631860:0.06586402478)n23:0.03602837263)n19:0.04630583085)n11:0.05610635346)n6;
```
