## Supplementary material for "Evolution of gene expression across species and specialized zooids in Siphonophora": Gene trees: 9b0c8c15ad732f9e1d84ba1eed2f90c7.txt

```
(Physalia_physalis@314648:0.2043045817,((((Agalma_elegans@534117:0.06586402478,Nanomia_bijuga@970090:0.06586402478)n16:0.03602837263,Frillagalma_vityazi@1688137:0.1018923974)n12:0.04630583085,(Diphyes_dispar@4178589:0.1067704292,Diphyes_dispar@4193167:0.1067704292)n25:0.04142779907)n8:0.01319330695,(Bargmannia_elongata@1476630:0.159597297,Bargmannia_elongata@1331685:0.159597297)n35:0.001794238253)n7:0.0429130465)n5;
```
