## Supplementary material for "Evolution of gene expression across species and specialized zooids in Siphonophora": Gene trees: 9b0f9d419fe695f32b77b69bb1181973.txt

```
(Physalia_physalis@380460:0.2043045817,((Apolemia_lanosa@3336090:0.1701470033,Bargmannia_elongata@1337377:0.1701470033)n9:0.01044803527,((Agalma_elegans@510559:0.1018923974,Frillagalma_vityazi@1611741:0.1018923974)n21:0.03877812388,Diphyes_dispar@4156377:0.1406705213)n20:0.03992451732)n8:0.02370954311)n5;
```
