## Supplementary material for "Evolution of gene expression across species and specialized zooids in Siphonophora": Gene trees: 9b01cc3cd0f17e60b6d430eff1e730a1.txt

```
(((Apolemia_lanosa@3340060:0.03382507722,Apolemia_lanosa@3357668:0.03382507722)n13:0.1704795045,(Bargmannia_elongata@1316770:0.1613915352,((Agalma_elegans@614545:0.1220083073,Frillagalma_vityazi@1612488:0.1220083073)n22:0.02618992096,(Diphyes_dispar@4151003:0.1088032633,Diphyes_dispar@4082891:0.1088032633)n40:0.039394965)n21:0.01319330695)n14:0.0429130465)n10:0.01030747143,Apolemia_lanosa@3344966:0.2146120531)n9;
```
