## Supplementary material for "Evolution of gene expression across species and specialized zooids in Siphonophora": Gene trees: 9b3a56abe416db91a5d4ffaa5a93ffc8.txt

```
(((Physalia_physalis@378060:0.1035694662,Physalia_physalis@378059:0.1035694662)n16:0.03898292658,Physalia_physalis@378021:0.1425523928)n13:0.06175218894,((Bargmannia_elongata@1384803:0.01645534875,(Bargmannia_elongata@1393013:0.003342982901,Bargmannia_elongata@1393012:0.003342982901)n24:0.01311236585)n23:0.1449361865,(((Frillagalma_vityazi@1567796:0.09446283436,(Agalma_elegans@548674:0.06586402478,Nanomia_bijuga@795264:0.06586402478)n33:0.02859880958)n31:0.02016065257,(Frillagalma_vityazi@1567799:0.1120672859,Frillagalma_vityazi@1567797:0.1120672859)n42:0.002556201031)n29:0.03357474133,Diphyes_dispar@4199853:0.1481982283)n27:0.01319330695)n18:0.0429130465)n9;
```
