## Supplementary material for "Evolution of gene expression across species and specialized zooids in Siphonophora": Gene trees: 9b4c78489fa801ff2f198b752aa40d6c.txt

```
((Physalia_physalis@388606:0.1388635674,Apolemia_lanosa@3314568:0.1388635674)n15:0.06544101427,(((Diphyes_dispar@4266142:0.09925702357,Diphyes_dispar@4081505:0.09925702357)n31:0.04894120469,((Frillagalma_vityazi@1691282:0.003287578955,Frillagalma_vityazi@1691285:0.003287578955)n51:0.1187207283,(Agalma_elegans@564290:0.08399533045,Nanomia_bijuga@948631:0.08399533045)n64:0.03801297684)n48:0.02618992096)n25:0.01319330695,((Bargmannia_elongata@1491574:1.617520438e-05,Bargmannia_elongata@1491573:1.617520438e-05)n81:0.08569578165,Bargmannia_elongata@1491572:0.08571195685)n76:0.07567957835)n24:0.0429130465)n14;
```
