## Supplementary material for "Evolution of gene expression across species and specialized zooids in Siphonophora": Gene trees: 9b33c650f6e88aaaa6d6b551844e46a2.txt

```
((Physalia_physalis@360124:0.2128960296,(Apolemia_lanosa@3342374:0.03057962957,Apolemia_lanosa@3342375:0.03057962957)n17:0.1823164)n11:0.1649320406,((((Nanomia_bijuga@806130:0.07331642897,(Agalma_elegans@544756:0.06586402478,Nanomia_bijuga@806141:0.06586402478)n28:0.007452404194)n26:0.06504519467,Bargmannia_elongata@1492914:0.1383616236)n22:0.009810651099,Frillagalma_vityazi@1685775:0.1481722747)n21:0.01321926047,Diphyes_dispar@4246102:0.1613915352)n20:0.216436535)n5;
```
