## Supplementary material for "Evolution of gene expression across species and specialized zooids in Siphonophora": Gene trees: 9b43fa98d7687d6f27b0833a5cb88320.txt

```
((Frillagalma_vityazi@1717859:0.1527493109,(Frillagalma_vityazi@1680431:0.08822785122,Frillagalma_vityazi@1628639:0.08822785122)n14:0.06452145971)n11:0.008642224269,Agalma_elegans@620933:0.1613915352)n1;
```
