## Supplementary material for "Evolution of gene expression across species and specialized zooids in Siphonophora": Gene trees: 9b2456f737323e32179a9fda4101539b.txt

```
(Physalia_physalis@321708:0.2043045817,((Bargmannia_elongata@1374819:0.1459080661,((((Nanomia_bijuga@913749:0.06586402478,Agalma_elegans@646139:0.06586402478)n29:0.005325730316,Nanomia_bijuga@913761:0.07118975509)n28:0.003195434687,Nanomia_bijuga@913753:0.07438518978)n27:0.02750720762,Frillagalma_vityazi@1626377:0.1018923974)n25:0.04401566869)n15:0.01548346912,(Diphyes_dispar@4096318:0.1312550366,(Diphyes_dispar@4191637:0.04582794597,Diphyes_dispar@4113502:0.04582794597)n75:0.08542709066)n47:0.03013649858)n14:0.0429130465)n11;
```
