## Supplementary material for "Evolution of gene expression across species and specialized zooids in Siphonophora": Gene trees: 9b789901ec58c812eee2618b6e73489f.txt

```
((((Physalia_physalis@380971:0.1550159009,((Agalma_elegans@541409:0.01417052927,Agalma_elegans@541408:0.01417052927)n24:0.05169349551,Nanomia_bijuga@808264:0.06586402478)n21:0.08915187608)n15:0.04928868085,Bargmannia_elongata@1347503:0.2043045817)n14:0.08073223019,Physalia_physalis@330187:0.2850368119)n13:0.01188253913,((Apolemia_lanosa@3343336:0.1884974765,Physalia_physalis@359752:0.1884974765)n34:0.01580710518,(Bargmannia_elongata@1347505:0.1613915352,(Diphyes_dispar@4262609:0.1481982283,(((Agalma_elegans@616971:0.003034368128,Agalma_elegans@616970:0.003034368128)n67:0.06282965665,(Nanomia_bijuga@932947:0.007826062123,Nanomia_bijuga@932944:0.007826062123)n70:0.05803796265)n64:0.03602837263,Frillagalma_vityazi@1734817:0.1018923974)n61:0.04630583085)n45:0.01319330695)n38:0.0429130465)n33:0.09261476932)n12;
```
