## Supplementary material for "Evolution of gene expression across species and specialized zooids in Siphonophora": Gene trees: 9b0813810a19b2f7d6bbe3d63e57e31b.txt

```
(Apolemia_lanosa@3316126:0.1805950386,((Diphyes_dispar@4225550:0.02675348351,Diphyes_dispar@4189838:0.02675348351)n12:0.1214447447,((((Agalma_elegans@615833:0.03960881033,Agalma_elegans@615828:0.03960881033)n21:0.059106163,Frillagalma_vityazi@1594221:0.09871497333)n17:0.001346537979,Agalma_elegans@651611:0.1000615113)n16:0.001371695989,(Nanomia_bijuga@960340:0.05317053698,(Agalma_elegans@580396:0.05216368666,Agalma_elegans@580398:0.05216368666)n32:0.001006850321)n31:0.04826267032)n15:0.04676502096)n5:0.03239681035)n1;
```
