## Supplementary material for "Evolution of gene expression across species and specialized zooids in Siphonophora": Gene trees: 9ba5f6aa07118b007d38f0440ca844fc.txt

```
((Apolemia_lanosa@3334500:0.1805950386,(((Agalma_elegans@583798:0.06586402478,Nanomia_bijuga@809732:0.06586402478)n20:0.03816236702,Frillagalma_vityazi@1626375:0.1040263918)n18:0.05736514342,(Bargmannia_elongata@1484338:0.156623855,Diphyes_dispar@4197632:0.156623855)n31:0.00476768017)n14:0.0192035034)n11:0.02370954311,(Physalia_physalis@333615:0.08413374259,Physalia_physalis@333621:0.08413374259)n46:0.1201708391)n10;
```
