## Supplementary material for "Evolution of gene expression across species and specialized zooids in Siphonophora": Gene trees: 9bb2f17987d5303275ee365eda82696a.txt

```
(Physalia_physalis@385214:0.2043045817,((Agalma_elegans@574089:0.0506704538,Nanomia_bijuga@919824:0.0506704538)n23:0.09752777445,((Diphyes_dispar@4076580:0.009656468475,Diphyes_dispar@4076581:0.009656468475)n31:0.008995611669,Diphyes_dispar@4165546:0.01865208014)n30:0.1295461481)n21:0.05610635346)n14;
```
