## Supplementary material for "Evolution of gene expression across species and specialized zooids in Siphonophora": Gene trees: 9bca7829d6c4188e9f451ff799e7d152.txt

```
(Bargmannia_elongata@1449578:0.2209139843,((((Agalma_elegans@520689:0.06586402478,Nanomia_bijuga@810307:0.06586402478)n27:0.03406543238,Frillagalma_vityazi@1668837:0.09992945716)n23:0.0482687711,Diphyes_dispar@4172079:0.1481982283)n14:0.05610635346,(Bargmannia_elongata@1449577:0.1805950386,Apolemia_lanosa@3359165:0.1805950386)n48:0.02370954311)n13:0.01660940259)n5;
```
