## Supplementary material for "Evolution of gene expression across species and specialized zooids in Siphonophora": Gene trees: 9bce2e301e276234f165d8cca13ec14b.txt

```
(Physalia_physalis@350874:0.2043045817,(Apolemia_lanosa@3335726:0.1805950386,(Bargmannia_elongata@1357376:0.1613915352,(Diphyes_dispar@4088933:0.1481982283,((Agalma_elegans@526643:0.06586402478,Nanomia_bijuga@815461:0.06586402478)n34:0.03602837263,Frillagalma_vityazi@1627437:0.1018923974)n30:0.04630583085)n17:0.01319330695)n13:0.0192035034)n9:0.02370954311)n7;
```
