## Supplementary material for "Evolution of gene expression across species and specialized zooids in Siphonophora": Gene trees: 9bd32f888e3ff63e73e7a5327a0ca804.txt

```
(((Apolemia_lanosa@3338648:0.03878492613,Apolemia_lanosa@3338653:0.03878492613)n28:0.1534415964,(Physalia_physalis@330715:0.1863206643,(Physalia_physalis@336500:0.1163690782,Physalia_physalis@330716:0.1163690782)n34:0.06995158608)n31:0.005905858291)n25:0.01207805914,(((((((Nanomia_bijuga@936245:0.006550461485,Nanomia_bijuga@936244:0.006550461485)n67:0.03320217894,Nanomia_bijuga@936242:0.03975264043)n66:2.248342186e-06,Nanomia_bijuga@936248:0.03975488877)n65:0.01811088034,(Agalma_elegans@646803:0.03434959005,Agalma_elegans@646805:0.03434959005)n69:0.02351617907)n64:0.04402662829,Frillagalma_vityazi@1663586:0.1018923974)n58:0.04630583085,(Diphyes_dispar@4112076:0.0362752608,Diphyes_dispar@4288035:0.0362752608)n90:0.1119229675)n40:0.01319330695,(Bargmannia_elongata@1453037:0.02340202513,Bargmannia_elongata@1453035:0.02340202513)n111:0.1379895101)n38:0.0429130465)n24;
```
