## Supplementary material for "Evolution of gene expression across species and specialized zooids in Siphonophora": Gene trees: 9bf10b2e5d4c5544e7c7a008b5b59c05.txt

```
(Apolemia_lanosa@3336949:0.1805950386,(Bargmannia_elongata@1433746:0.1613915352,(Diphyes_dispar@4193673:0.1481982283,((Agalma_elegans@643451:0.06586402478,(Nanomia_bijuga@891554:0.06221419318,Nanomia_bijuga@891555:0.06221419318)n36:0.003649831598)n33:0.03602837263,(Frillagalma_vityazi@1609691:0.05526393101,Frillagalma_vityazi@1609690:0.05526393101)n38:0.04662846639)n28:0.04630583085)n14:0.01319330695)n10:0.0192035034)n8;
```
