## Supplementary material for "Evolution of gene expression across species and specialized zooids in Siphonophora": Gene trees: 009bf8289fe4f71add70b4a0eef551de.txt

```
(Apolemia_lanosa@3325125:0.1805950386,((Agalma_elegans@594646:0.06586402478,Nanomia_bijuga@811721:0.06586402478)n19:0.09552751043,(Diphyes_dispar@4282802:0.1498876456,(Bargmannia_elongata@1478834:0.144228715,Bargmannia_elongata@1478835:0.144228715)n31:0.005658930637)n25:0.01150388961)n14:0.0192035034)n11;
```
