## Supplementary material for "Evolution of gene expression across species and specialized zooids in Siphonophora": Gene trees: 9bfa18305f41d8517e18ff131502f8c8.txt

```
(Physalia_physalis@327165:0.2043045817,(Bargmannia_elongata@1413233:0.1613915352,((Agalma_elegans@538021:0.1018923974,Frillagalma_vityazi@1606386:0.1018923974)n12:0.04630583085,Diphyes_dispar@4248097:0.1481982283)n8:0.01319330695)n5:0.0429130465)n4;
```
