## Supplementary material for "Evolution of gene expression across species and specialized zooids in Siphonophora": Gene trees: 9c4f4d345a0c2da17f58ff99b6745717.txt

```
((((((Agalma_elegans@622783:0.02018482937,Agalma_elegans@622782:0.02018482937)n29:0.08170756803,(Frillagalma_vityazi@1537085:0.05912405553,Frillagalma_vityazi@1537084:0.05912405553)n33:0.04276834187)n23:0.04834845237,Physalia_physalis@337768:0.1502408498)n19:0.02374435984,Apolemia_lanosa@3313850:0.1739852096)n18:0.0303193721,Bargmannia_elongata@1435279:0.2043045817)n17:0.0633713164,(Apolemia_lanosa@3348961:0.2360162887,(Physalia_physalis@386740:0.2043045817,(Bargmannia_elongata@1435275:0.1805950386,(Apolemia_lanosa@3335460:0.1525903048,((Diphyes_dispar@4078179:0.1481982283,(((Nanomia_bijuga@830525:0.09330942335,(Agalma_elegans@546865:0.07860034428,Agalma_elegans@641426:0.07860034428)n65:0.01470907907)n63:0.03816999345,Frillagalma_vityazi@1586899:0.1314794168)n61:0.008836595938,(Agalma_elegans@645221:0.06586402478,Nanomia_bijuga@974329:0.06586402478)n79:0.07445198796)n60:0.007882215522)n50:0.002627000747,((Agalma_elegans@574777:0.06377519636,Agalma_elegans@594650:0.06377519636)n86:0.0202201341,Nanomia_bijuga@915212:0.08399533045)n85:0.06682989855)n49:0.001765075785)n48:0.02800473382)n44:0.02370954311)n42:0.03171170697)n41:0.03165960943)n16;
```
