## Supplementary material for "Evolution of gene expression across species and specialized zooids in Siphonophora": Gene trees: 9c5bcc35d2632412e1f816494ebd182e.txt

```
(Physalia_physalis@332208:0.2043045817,(((((Agalma_elegans@618195:0.0970250941,Frillagalma_vityazi@1521904:0.0970250941)n13:0.004867303306,Nanomia_bijuga@866987:0.1018923974)n12:0.01270965457,Bargmannia_elongata@1283695:0.114602052)n11:0.02178090568,(Diphyes_dispar@4222974:0.01117285827,Diphyes_dispar@4204512:0.01117285827)n28:0.1252100994)n10:0.002100686752,Frillagalma_vityazi@1521903:0.1384836444)n9:0.06582093731)n4;
```
