## Supplementary material for "Evolution of gene expression across species and specialized zooids in Siphonophora": Gene trees: 9c23c230b947064b27fb765a55979615.txt

```
(Physalia_physalis@325697:0.2043045817,((((Agalma_elegans@539107:0.1208343078,(Frillagalma_vityazi@1614276:0.105757128,Frillagalma_vityazi@1614285:0.105757128)n22:0.01507717978)n18:0.02736392045,Diphyes_dispar@4276644:0.1481982283)n16:0.01706677843,Agalma_elegans@582705:0.1652650067)n15:0.01533003192,Bargmannia_elongata@1431490:0.1805950386)n13:0.02370954311)n9;
```
