## Supplementary material for "Evolution of gene expression across species and specialized zooids in Siphonophora": Gene trees: 9c50e972d6ae448d5e31996156471246.txt

```
(Apolemia_lanosa@3363008:0.2043045817,(Bargmannia_elongata@1475269:0.1852610923,((Nanomia_bijuga@790234:0.1636368685,Physalia_physalis@376316:0.1636368685)n17:0.01211210801,(Agalma_elegans@611208:0.1481982283,(Diphyes_dispar@4117502:0.107532445,Diphyes_dispar@4155508:0.107532445)n35:0.04066578328)n19:0.02755074825)n16:0.009512115767)n12:0.01904348944)n10;
```
