## Supplementary material for "Evolution of gene expression across species and specialized zooids in Siphonophora": Gene trees: 9c63d21e07f751119f30ba373c8fa88c.txt

```
(Physalia_physalis@319890:0.1888547333,(Physalia_physalis@319887:0.185160385,(Apolemia_lanosa@3339768:0.1805950386,((((Agalma_elegans@566625:0.06171945799,(Nanomia_bijuga@872083:0.05708236967,Nanomia_bijuga@872087:0.05708236967)n30:0.004637088322)n28:0.04017293941,Frillagalma_vityazi@1575713:0.1018923974)n23:0.04630583085,(Diphyes_dispar@4205239:0.02040824161,Diphyes_dispar@4205236:0.02040824161)n45:0.1277899866)n19:0.01319330695,Bargmannia_elongata@1361530:0.1613915352)n18:0.0192035034)n16:0.004565346407)n15:0.003694348298)n12;
```
