## Supplementary material for "Evolution of gene expression across species and specialized zooids in Siphonophora": Gene trees: 9c543509af11cd4032013e33b04c4503.txt

```
(Physalia_physalis@310584:0.2043045817,(Bargmannia_elongata@1400533:0.1613915352,((((Agalma_elegans@514003:0.06586402478,Nanomia_bijuga@925195:0.06586402478)n25:0.02162510968,(Agalma_elegans@593791:0.06497354731,Nanomia_bijuga@813687:0.06497354731)n31:0.02251558714)n23:0.01440326295,(Frillagalma_vityazi@1623378:0.06201987941,Frillagalma_vityazi@1623377:0.06201987941)n36:0.03987251799)n20:0.02376633222,Diphyes_dispar@4270184:0.1256587296)n19:0.03573280558)n13:0.0429130465)n10;
```
