## Supplementary material for "Evolution of gene expression across species and specialized zooids in Siphonophora": Gene trees: 9c51028445735a09dc74bc63f682aa7e.txt

```
((Apolemia_lanosa@3377788:0.1677670455,Physalia_physalis@361116:0.1677670455)n6:0.03653753624,(((Agalma_elegans@554205:0.06586402478,Nanomia_bijuga@781380:0.06586402478)n15:0.03602837263,(Frillagalma_vityazi@1680113:0.02294890445,Frillagalma_vityazi@1680108:0.02294890445)n21:0.07894349295)n12:0.05512334005,(Bargmannia_elongata@1320393:0.1458314871,Diphyes_dispar@4194632:0.1458314871)n23:0.01118425033)n9:0.04728884425)n5;
```
