## Supplementary material for "Evolution of gene expression across species and specialized zooids in Siphonophora": Gene trees: 9cb09d677014cf4ddbe816d0305f3558.txt

```
((((Diphyes_dispar@4286917:0.1481982283,(Agalma_elegans@626285:0.1018923974,Frillagalma_vityazi@1502266:0.1018923974)n16:0.04630583085)n7:0.02061260264,Bargmannia_elongata@1471082:0.1688108309)n6:0.03549375081,Apolemia_lanosa@3342837:0.2043045817)n5:0.5009784768,((Apolemia_lanosa@3313266:0.1725404213,(Diphyes_dispar@4166978:0.09534658033,(Diphyes_dispar@4073720:0.07912326623,(Diphyes_dispar@4216740:0.0248818104,Diphyes_dispar@4216736:0.0248818104)n39:0.05424145584)n38:0.0162233141)n37:0.07719384096)n35:0.1456109515,(((Nanomia_bijuga@887712:0.09859330338,Frillagalma_vityazi@1668545:0.09859330338)n48:0.06279823183,Bargmannia_elongata@1375129:0.1613915352)n43:0.08016960409,(Apolemia_lanosa@3341421:0.2043045817,(Physalia_physalis@321228:0.1911437644,(Agalma_elegans@575499:0.1481982283,(Diphyes_dispar@4180838:0.02122154932,(Diphyes_dispar@4083748:0.009587879027,Diphyes_dispar@4083743:0.009587879027)n74:0.01163367029)n73:0.1269766789)n63:0.04294553613)n61:0.01316081733)n58:0.03725655758)n40:0.07659023349)n33:0.3871316857)n0;
```
