## Supplementary material for "Evolution of gene expression across species and specialized zooids in Siphonophora": Gene trees: 9cd0f779290dd2d71b6553537efc63b9.txt

```
((Bargmannia_elongata@1305759:0.01780346005,(Bargmannia_elongata@1305761:0.01676104715,Bargmannia_elongata@1305753:0.01676104715)n23:0.001042412899)n22:0.1865011217,((Physalia_physalis@321814:0.1232449753,Physalia_physalis@321815:0.1232449753)n30:0.05388725786,((Diphyes_dispar@4290126:0.01003443298,Diphyes_dispar@4290127:0.01003443298)n47:0.1381637953,((Frillagalma_vityazi@1508134:0.00311387121,Frillagalma_vityazi@1508131:0.00311387121)n73:0.1188944361,((Agalma_elegans@598947:0.05053782653,(Agalma_elegans@525654:0.0200830547,(Agalma_elegans@525656:0.0165117635,(Agalma_elegans@525655:0.0007862662089,Agalma_elegans@525653:0.0007862662089)n83:0.01572549729)n82:0.003571291202)n81:0.03045477183)n79:0.01532619824,(Nanomia_bijuga@842332:2.489287072e-06,Nanomia_bijuga@899866:2.489287072e-06)n84:0.06586153549)n77:0.05614428252)n57:0.02618992096)n35:0.02893400491)n27:0.02717234855)n16;
```
