## Supplementary material for "Evolution of gene expression across species and specialized zooids in Siphonophora": Gene trees: 9cd6f05c8fd644f7eba7dfa89b779e51.txt

```
(Physalia_physalis@384067:0.1959098984,(((Diphyes_dispar@4204629:0.009840781542,Diphyes_dispar@4082320:0.009840781542)n19:0.1383574467,((Agalma_elegans@539629:0.06586402478,(Nanomia_bijuga@788866:0.05129845038,Nanomia_bijuga@788879:0.05129845038)n34:0.01456557439)n31:0.03602837263,Frillagalma_vityazi@1644562:0.1018923974)n27:0.04630583085)n7:0.01319330695,(Bargmannia_elongata@1483635:0.02221970198,Bargmannia_elongata@1483634:0.02221970198)n46:0.1391718332)n6:0.03451836316)n4;
```
