## Supplementary material for "Evolution of gene expression across species and specialized zooids in Siphonophora": Gene trees: 9cdc56b81fc0b15d28cdf59fc62e8aa7.txt

```
(Apolemia_lanosa@3359612:0.2043045817,(Physalia_physalis@312072:0.1866627345,(((Diphyes_dispar@4087948:0.1481982283,(Agalma_elegans@519173:0.06586402478,((Nanomia_bijuga@949134:0.00727255199,Nanomia_bijuga@949135:0.00727255199)n51:0.04245136714,Nanomia_bijuga@910288:0.04972391913)n50:0.01614010564)n47:0.08233420348)n18:0.001220958744,(Agalma_elegans@513154:0.0756353807,Nanomia_bijuga@910291:0.0756353807)n54:0.0737838063)n17:0.01197234821,Bargmannia_elongata@1463582:0.1613915352)n16:0.02527119934)n14:0.01764184716)n11;
```
