## Supplementary material for "Evolution of gene expression across species and specialized zooids in Siphonophora": Gene trees: 9ce9f217bc4ad0378c4950fd41614fe0.txt

```
(((Apolemia_lanosa@3325160:0.01816746652,Apolemia_lanosa@3325161:0.01816746652)n12:0.1554945285,Physalia_physalis@312953:0.173661995)n9:0.03064258672,(Bargmannia_elongata@1460432:0.1613915352,(((Agalma_elegans@596358:0.05716689949,Nanomia_bijuga@791766:0.05716689949)n25:0.04472549791,Frillagalma_vityazi@1590639:0.1018923974)n21:0.04436540092,Diphyes_dispar@4175727:0.1462577983)n20:0.01513373688)n15:0.0429130465)n8;
```
