## Supplementary material for "Evolution of gene expression across species and specialized zooids in Siphonophora": Gene trees: 9ce55d3b106b8739a6b5ae6929a73666.txt

```
(Bargmannia_elongata@1300236:0.2043045817,(Physalia_physalis@324494:0.1913842576,(Apolemia_lanosa@3384896:0.1805950386,(((Agalma_elegans@516860:0.08263609001,Nanomia_bijuga@862084:0.08263609001)n23:0.01925630739,Frillagalma_vityazi@1541575:0.1018923974)n20:0.04630583085,Diphyes_dispar@4290636:0.1481982283)n16:0.03239681035)n13:0.01078921895)n11:0.01292032416)n7;
```
