## Supplementary material for "Evolution of gene expression across species and specialized zooids in Siphonophora": Gene trees: 9d4cc76936097af5e208cd45025f3cc2.txt

```
(Physalia_physalis@356552:0.2043045817,(Apolemia_lanosa@3332687:0.1805950386,(Bargmannia_elongata@1341123:0.1613915352,(Diphyes_dispar@4284342:0.1451137198,(Agalma_elegans@644128:0.09942362698,Frillagalma_vityazi@1603928:0.09942362698)n31:0.0456900928)n19:0.01627781542)n15:0.0192035034)n11:0.02370954311)n9;
```
