## Supplementary material for "Evolution of gene expression across species and specialized zooids in Siphonophora": Gene trees: 9d5aa846442b8c78946041bd29bcbedc.txt

```
(Physalia_physalis@366808:0.2043045817,(((((Agalma_elegans@561590:0.05534532856,Nanomia_bijuga@850701:0.05534532856)n20:0.03006629823,Frillagalma_vityazi@1527728:0.0854116268)n18:0.03657365429,Bargmannia_elongata@1411611:0.1219852811)n15:0.03940625413,Diphyes_dispar@4084878:0.1613915352)n12:0.0192035034,Apolemia_lanosa@3363239:0.1805950386)n11:0.02370954311)n9;
```
