## Supplementary material for "Evolution of gene expression across species and specialized zooids in Siphonophora": Gene trees: 9d05ec28cd8e440684e9be753c5d1477.txt

```
(Physalia_physalis@347358:0.2043045817,(Bargmannia_elongata@1408089:0.1805950386,(Apolemia_lanosa@3385071:0.1637364551,(Diphyes_dispar@4181422:0.1481982283,(Frillagalma_vityazi@1553429:0.1220083073,(Nanomia_bijuga@802056:0.06586402478,Agalma_elegans@510502:0.06586402478)n31:0.05614428252)n25:0.02618992096)n16:0.01553822683)n14:0.01685858352)n11:0.02370954311)n9;
```
