## Supplementary material for "Evolution of gene expression across species and specialized zooids in Siphonophora": Gene trees: 9d8ea05a4a36e9b7fb9336b4bd23479b.txt

```
((Physalia_physalis@357567:1.30729222e-06,Physalia_physalis@357578:1.30729222e-06)n12:0.2043032744,((Apolemia_lanosa@3378027:0.05507516948,Apolemia_lanosa@3361044:0.05507516948)n15:0.1255198691,(Bargmannia_elongata@1469225:0.1613915352,((((Agalma_elegans@567436:0.008274701826,Agalma_elegans@567437:0.008274701826)n36:0.05029910155,(Nanomia_bijuga@786680:0.01230704965,Nanomia_bijuga@786684:0.01230704965)n37:0.04626675372)n34:0.04331859403,(Frillagalma_vityazi@1498718:0.08686286841,Frillagalma_vityazi@1644569:0.08686286841)n41:0.01502952899)n31:0.04630583085,(((((Diphyes_dispar@4146048:0.00282249936,Diphyes_dispar@4135644:0.00282249936)n63:0.03523148002,(Diphyes_dispar@4297633:0.01457786498,Diphyes_dispar@4233743:0.01457786498)n65:0.0234761144)n61:0.007357680033,(Diphyes_dispar@4195665:0.02100361827,Diphyes_dispar@4225976:0.02100361827)n67:0.02440804114)n60:0.002322728252,Diphyes_dispar@4135645:0.04773438766)n59:0.002234681608,Diphyes_dispar@4233746:0.04996906927)n58:0.09822915898)n26:0.01319330695)n20:0.0192035034)n14:0.02370954311)n10;
```
