## Supplementary material for "Evolution of gene expression across species and specialized zooids in Siphonophora": Gene trees: 9d33b7dbc20582b2df3199d84c630975.txt

```
((Apolemia_lanosa@3347409:0.01976777905,Apolemia_lanosa@3338238:0.01976777905)n13:0.1845368027,(Bargmannia_elongata@1359194:0.1613915352,(((Agalma_elegans@622426:0.05927887486,(Nanomia_bijuga@982155:0.007459953522,Nanomia_bijuga@982154:0.007459953522)n28:0.05181892134)n26:0.04261352254,Frillagalma_vityazi@1494013:0.1018923974)n22:0.04630583085,(Diphyes_dispar@4282487:0.03003090414,Diphyes_dispar@4144697:0.03003090414)n45:0.1181673241)n19:0.01319330695)n15:0.0429130465)n9;
```
