## Supplementary material for "Evolution of gene expression across species and specialized zooids in Siphonophora": Gene trees: 09d69afd13046eee0a3da4436aca7cc3.txt

```
(Physalia_physalis@363746:0.2043045817,(Bargmannia_elongata@1493046:0.1613915352,((Agalma_elegans@619749:0.05992760902,Nanomia_bijuga@969683:0.05992760902)n19:0.04196478838,Frillagalma_vityazi@1595589:0.1018923974)n14:0.05949913781)n7:0.0429130465)n3;
```
