## Supplementary material for "Evolution of gene expression across species and specialized zooids in Siphonophora": Gene trees: 09d0370be7a41241c2daea363dad81bc.txt

```
(Apolemia_lanosa@3337046:0.1805950386,(((Agalma_elegans@570081:0.1066857322,(Agalma_elegans@516991:0.06586402478,Nanomia_bijuga@799164:0.06586402478)n20:0.04082170738)n18:0.03634592764,(Bargmannia_elongata@1404022:0.1349644302,Bargmannia_elongata@1404025:0.1349644302)n23:0.008067229614)n15:0.01835987541,Diphyes_dispar@4290589:0.1613915352)n14:0.0192035034)n13;
```
