## Supplementary material for "Evolution of gene expression across species and specialized zooids in Siphonophora": Gene trees: 9d432a5f2929924b0a3db18f305aa03e.txt

```
(Physalia_physalis@311446:0.2043045817,(Apolemia_lanosa@3336719:0.1805950386,((Bargmannia_elongata@1429557:0.01888413583,Bargmannia_elongata@1429556:0.01888413583)n16:0.1425073994,(Diphyes_dispar@4180793:0.1481982283,(Frillagalma_vityazi@1658904:0.1018923974,(Nanomia_bijuga@867357:0.09330942335,Agalma_elegans@572369:0.09330942335)n33:0.008582974053)n30:0.04630583085)n17:0.01319330695)n13:0.0192035034)n10:0.02370954311)n8;
```
