## Supplementary material for "Evolution of gene expression across species and specialized zooids in Siphonophora": Gene trees: 9d7896e033a72bc270e1c4accd3e889e.txt

```
((Bargmannia_elongata@1431010:0.1613915352,(((Agalma_elegans@649387:0.06586402478,Nanomia_bijuga@909434:0.06586402478)n24:0.03602837263,Frillagalma_vityazi@1561595:0.1018923974)n21:0.04359577272,Diphyes_dispar@4079452:0.1454881701)n18:0.01590336509)n13:0.0192035034,Apolemia_lanosa@3359484:0.1805950386)n12;
```
