## Supplementary material for "Evolution of gene expression across species and specialized zooids in Siphonophora": Gene trees: 9d6256666097a9d0c64ee91062b29c95.txt

```
(Physalia_physalis@309748:0.2043045817,((Agalma_elegans@643650:0.1581405959,Apolemia_lanosa@3382644:0.1581405959)n4:0.0224544427,Bargmannia_elongata@1457911:0.1805950386)n3:0.02370954311)n2;
```
