## Supplementary material for "Evolution of gene expression across species and specialized zooids in Siphonophora": Gene trees: 9dd579bc806cae93f15a7a48423cd44b.txt

```
(Physalia_physalis@382392:0.2043045817,(Apolemia_lanosa@3381131:0.1805950386,(Bargmannia_elongata@1451207:0.1613915352,(((Nanomia_bijuga@813936:0.0824106956,(Agalma_elegans@583230:0.06314737589,Nanomia_bijuga@813938:0.06314737589)n30:0.01926331971)n28:0.0194817018,Frillagalma_vityazi@1645630:0.1018923974)n23:0.04630583085,Diphyes_dispar@4238823:0.1481982283)n19:0.01319330695)n13:0.0192035034)n10:0.02370954311)n8;
```
