## Supplementary material for "Evolution of gene expression across species and specialized zooids in Siphonophora": Gene trees: 9ddb6ff630407698886ce0c7996847b4.txt

```
(Physalia_physalis@306709:0.2043045817,((((Agalma_elegans@530127:0.06586402478,Nanomia_bijuga@937535:0.06586402478)n21:0.03602837263,(Frillagalma_vityazi@1508118:0.09781617665,Frillagalma_vityazi@1508119:0.09781617665)n27:0.004076220751)n18:0.02605128597,Diphyes_dispar@4074637:0.1279436834)n14:0.03344785184,Bargmannia_elongata@1302609:0.1613915352)n11:0.0429130465)n7;
```
