## Supplementary material for "Evolution of gene expression across species and specialized zooids in Siphonophora": Gene trees: 9df46361a4bbd7769c5d3b996f03e7ca.txt

```
(Apolemia_lanosa@3337036:0.2043045817,(Diphyes_dispar@4237032:0.1481982283,(Frillagalma_vityazi@1628606:0.1018923974,(Nanomia_bijuga@940936:0.06586402478,Agalma_elegans@613514:0.06586402478)n27:0.03602837263)n24:0.04630583085)n13:0.05610635346)n9;
```
