## Supplementary material for "Evolution of gene expression across species and specialized zooids in Siphonophora": Gene trees: 9e2a16228d03ebd2212f7510ecfb976b.txt

```
(Physalia_physalis@311677:0.2043045817,(((Bargmannia_elongata@1422296:0.01811588152,Bargmannia_elongata@1422295:0.01811588152)n16:0.1432756537,(((Agalma_elegans@600265:0.05219361201,Nanomia_bijuga@897929:0.05219361201)n22:0.06981469529,Frillagalma_vityazi@1646523:0.1220083073)n18:0.02618992096,Diphyes_dispar@4074578:0.1481982283)n17:0.01319330695)n12:0.0192035034,Apolemia_lanosa@3385433:0.1805950386)n11:0.02370954311)n9;
```
