## Supplementary material for "Evolution of gene expression across species and specialized zooids in Siphonophora": Gene trees: 9e5dcf6480eb8f916a488de3b28b2820.txt

```
((Apolemia_lanosa@3333400:0.1805950386,(((Bargmannia_elongata@1409925:0.05385366981,Bargmannia_elongata@1409926:0.05385366981)n17:0.1075378654,((Agalma_elegans@519411:0.08399533045,Nanomia_bijuga@827390:0.08399533045)n26:0.01980537999,(Frillagalma_vityazi@1626423:0.08278821936,Frillagalma_vityazi@1626417:0.08278821936)n32:0.02101249108)n24:0.05759082477)n14:0.0176396807,Diphyes_dispar@4185138:0.1790312159)n13:0.0015638227)n10:0.02370954311,Physalia_physalis@307418:0.2043045817)n9;
```
