## Supplementary material for "Evolution of gene expression across species and specialized zooids in Siphonophora": Gene trees: 9e6d0a1d3f6d7be498b35d3dfed1c9e1.txt

```
((((Physalia_physalis@371506:0.1845121122,(((((Diphyes_dispar@4073457:0.02165824768,Diphyes_dispar@4092117:0.02165824768)n25:0.1203060058,Bargmannia_elongata@1357147:0.1419642535)n12:0.004021742872,(Agalma_elegans@574410:0.05940046893,((Nanomia_bijuga@801832:5.83697227e-07,Nanomia_bijuga@801836:5.83697227e-07)n39:0.0560727731,Nanomia_bijuga@801845:0.0560733568)n38:0.003327112128)n36:0.08658552748)n11:0.0154055388,(Frillagalma_vityazi@1715943:0.007896095687,Frillagalma_vityazi@1715940:0.007896095687)n43:0.1534954395)n9:0.008037572067,(Frillagalma_vityazi@1661845:0.0844458808,Frillagalma_vityazi@1661846:0.0844458808)n57:0.08498322647)n8:0.01508300494)n6:0.0197924695,Apolemia_lanosa@3369571:0.2043045817)n5:0.06805005385,(((Diphyes_dispar@4084558:0.137358047,(Agalma_elegans@610481:0.06586402478,Nanomia_bijuga@882647:0.06586402478)n88:0.07149402225)n68:0.02403348818,(Bargmannia_elongata@1313027:0.01228025529,Bargmannia_elongata@1313028:0.01228025529)n104:0.1491112799)n65:0.0429130465,(Apolemia_lanosa@3361121:0.1245298969,(Physalia_physalis@333471:0.09775323567,Physalia_physalis@333466:0.09775323567)n112:0.02677666118)n106:0.07977468486)n64:0.06805005385)n4:1.111736157,((((Diphyes_dispar@4132386:0.1373676207,(Agalma_elegans@610482:0.1018923974,Frillagalma_vityazi@1541254:0.1018923974)n153:0.0354752233)n140:0.03934811701,(((Agalma_elegans@610485:0.04059112945,(Nanomia_bijuga@955151:0.03982225728,(Nanomia_bijuga@955144:0.02517418117,Nanomia_bijuga@955146:0.02517418117)n169:0.01464807611)n168:0.0007688721688)n166:0.06130126795,((Frillagalma_vityazi@1570056:0.02310824521,Frillagalma_vityazi@1570055:0.02310824521)n177:0.02501178663,Frillagalma_vityazi@1570058:0.04812003184)n176:0.05377236556)n161:0.05949913781,(((Diphyes_dispar@4158048:0.03804545136,(Diphyes_dispar@4249074:0.02393149161,Diphyes_dispar@4163262:0.02393149161)n191:0.01411395975)n188:0.08478697167,Bargmannia_elongata@1293593:0.122832423)n183:0.02551075176,((Diphyes_dispar@4163790:0.03831981963,Diphyes_dispar@4153512:0.03831981963)n212:0.09033548378,Diphyes_dispar@4146338:0.1286553034)n207:0.01968787137)n178:0.01304836043)n160:0.01532420251)n138:0.02758884399,(Apolemia_lanosa@3316776:0.03185071689,Apolemia_lanosa@3373584:0.03185071689)n239:0.1724538648)n136:0.008671394324,Physalia_physalis@365005:0.212975976)n135:1.171114816)n0;
```
