## Supplementary material for "Evolution of gene expression across species and specialized zooids in Siphonophora": Gene trees: 9e40b7151497593816b393ff2ef6d1ec.txt

```
(Physalia_physalis@344288:0.2043045817,((Apolemia_lanosa@3313089:0.1385261895,Bargmannia_elongata@1412118:0.1385261895)n12:0.04206884908,((Agalma_elegans@534372:0.1018923974,Frillagalma_vityazi@1608223:0.1018923974)n20:0.04630583085,Diphyes_dispar@4139027:0.1481982283)n16:0.03239681035)n11:0.02370954311)n9;
```
