## Supplementary material for "Evolution of gene expression across species and specialized zooids in Siphonophora": Gene trees: 9e719ea5f8e14ecaac73fd4f5b7b27bd.txt

```
(Diphyes_dispar@4165824:0.1481982283,(Frillagalma_vityazi@1734914:0.1018923974,(Agalma_elegans@589624:0.06528703924,(Nanomia_bijuga@841662:0.06000326003,Nanomia_bijuga@841667:0.06000326003)n30:0.005283779213)n28:0.03660535816)n24:0.04630583085)n11;
```
