## Supplementary material for "Evolution of gene expression across species and specialized zooids in Siphonophora": Gene trees: 9e258791425ac9897274312eb63b2f8a.txt

```
(Agalma_elegans@648842:0.1419077237,(Bargmannia_elongata@1368704:0.1377612131,(((Bargmannia_elongata@1396835:0.04914428141,Bargmannia_elongata@1487356:0.04914428141)n13:8.655369914e-05,Bargmannia_elongata@1308422:0.04923083511)n12:0.07177472805,Bargmannia_elongata@1308427:0.1210055632)n9:0.01675564997)n5:0.004146510594)n4;
```
