## Supplementary material for "Evolution of gene expression across species and specialized zooids in Siphonophora": Gene trees: 9eb6118111fb959eb69cb2de0936e849.txt

```
(Apolemia_lanosa@3359235:0.1805950386,(((Agalma_elegans@595140:0.05956218977,Nanomia_bijuga@834380:0.05956218977)n15:0.06244611752,Frillagalma_vityazi@1721155:0.1220083073)n11:0.03938322791,(Bargmannia_elongata@1335307:0.1579193494,Diphyes_dispar@4237851:0.1579193494)n27:0.003472185778)n10:0.0192035034)n9;
```
