## Supplementary material for "Evolution of gene expression across species and specialized zooids in Siphonophora": Gene trees: 9ecc849cd9012042b428a467ca615439.txt

```
(((Apolemia_lanosa@3336761:0.163005522,(((Agalma_elegans@626186:0.06586402478,Nanomia_bijuga@969691:0.06586402478)n28:0.04230723239,(Frillagalma_vityazi@1501587:4.77526994e-06,Frillagalma_vityazi@1501586:4.77526994e-06)n34:0.1081664819)n24:0.05322027804,Bargmannia_elongata@1319920:0.1613915352)n15:0.001613986761)n13:0.01758951664,((Diphyes_dispar@4201239:4.819193859e-06,Diphyes_dispar@4121986:4.819193859e-06)n54:0.03429275927,(Diphyes_dispar@4201240:0.03351248242,Diphyes_dispar@4087279:0.03351248242)n55:0.0007850960456)n53:0.1462974601)n12:0.02370954311,(Physalia_physalis@376977:0.1949374599,Physalia_physalis@376973:0.1949374599)n57:0.009367121822)n11;
```
