## Supplementary material for "Evolution of gene expression across species and specialized zooids in Siphonophora": Gene trees: 9ed3dda286e9692d2710d5957d6dcada.txt

```
(Physalia_physalis@336754:0.2043045817,((Diphyes_dispar@4232634:0.1805950386,(Frillagalma_vityazi@1546095:0.1018923974,(Agalma_elegans@620487:0.06586402478,Nanomia_bijuga@858837:0.06586402478)n35:0.03602837263)n29:0.0787026412)n11:0.005255278118,Frillagalma_vityazi@1546103:0.1858503167)n10:0.01845426499)n8;
```
