## Supplementary material for "Evolution of gene expression across species and specialized zooids in Siphonophora": Gene trees: 9ed247150f9fd203f97fe923b5d66f7d.txt

```
(Agalma_elegans@561474:0.02154321168,(Agalma_elegans@514395:0.0215195624,(Agalma_elegans@589883:0.0209901757,Agalma_elegans@555846:0.0209901757)n4:0.0005293866971)n3:2.364928058e-05)n2;
```
