## Supplementary material for "Evolution of gene expression across species and specialized zooids in Siphonophora": Gene trees: 9edc0c71b31eb6935a08752f7faf7ff6.txt

```
(Bargmannia_elongata@1301076:0.2043045817,((((Agalma_elegans@577837:0.08410044543,Nanomia_bijuga@780517:0.08410044543)n28:0.02587853843,Frillagalma_vityazi@1544391:0.1099789839)n26:0.0156672116,Diphyes_dispar@4289740:0.1256461955)n23:0.0557704604,(Apolemia_lanosa@3367492:0.1595439242,Physalia_physalis@378426:0.1595439242)n54:0.02187273171)n16:0.02288792584)n11;
```
