## Supplementary material for "Evolution of gene expression across species and specialized zooids in Siphonophora": Gene trees: 9eee83f7942ce66a3f887991f4e2cbd5.txt

```
((Bargmannia_elongata@1300928:0.0176969044,Bargmannia_elongata@1489980:0.0176969044)n13:0.1573346672,(Physalia_physalis@307468:0.1672589179,(((Agalma_elegans@565292:0.05898652808,Nanomia_bijuga@952335:0.05898652808)n25:0.04290586933,Frillagalma_vityazi@1685162:0.1018923974)n21:0.04630583085,Diphyes_dispar@4086194:0.1481982283)n20:0.01906068967)n16:0.007772653692)n9;
```
