## Supplementary material for "Evolution of gene expression across species and specialized zooids in Siphonophora": Gene trees: 9f0e862095c49751b786ce8ccc56138f.txt

```
(Physalia_physalis@318110:0.2043045817,(Apolemia_lanosa@3314124:0.1805950386,(((Agalma_elegans@608495:0.06586402478,Nanomia_bijuga@887637:0.06586402478)n18:0.03602837263,Frillagalma_vityazi@1690394:0.1018923974)n15:0.05949913781,(Bargmannia_elongata@1424336:0.1416567002,Diphyes_dispar@4223906:0.1416567002)n26:0.019734835)n13:0.0192035034)n10:0.02370954311)n8;
```
