## Supplementary material for "Evolution of gene expression across species and specialized zooids in Siphonophora": Gene trees: 9f4bd5627b6b22e5e5b621e37b9d88fd.txt

```
((Apolemia_lanosa@3357860:0.1475797495,Apolemia_lanosa@3352996:0.1475797495)n2:0.05672483224,(Physalia_physalis@359874:0.1915201248,((Agalma_elegans@599970:0.09600384812,Frillagalma_vityazi@1707385:0.09600384812)n13:0.06538768709,(Bargmannia_elongata@1317503:0.1539393142,(Diphyes_dispar@4072853:0.08268566948,Diphyes_dispar@4080248:0.08268566948)n36:0.07125364477)n20:0.007452220965)n11:0.03012858954)n7:0.01278445696)n1;
```
