## Supplementary material for "Evolution of gene expression across species and specialized zooids in Siphonophora": Gene trees: 9f5f0e33e261ccd8c38268af64d39b98.txt

```
(Bargmannia_elongata@1467305:0.1613915352,(((Agalma_elegans@570858:0.06586402478,Nanomia_bijuga@851477:0.06586402478)n12:0.03602837263,Frillagalma_vityazi@1512022:0.1018923974)n9:0.03967828372,Diphyes_dispar@4089784:0.1415706811)n7:0.01982085409)n1;
```
