## Supplementary material for "Evolution of gene expression across species and specialized zooids in Siphonophora": Gene trees: 9f8adb0ea45549e760b3124c38ca5ee3.txt

```
((((Diphyes_dispar@4096420:0.02209845937,(Diphyes_dispar@4135039:0.0217834401,(Diphyes_dispar@4273249:0.004890860895,Diphyes_dispar@4261525:0.004890860895)n26:0.0168925792)n25:0.000315019268)n24:0.1260997689,((Nanomia_bijuga@825524:0.1019697238,Nanomia_bijuga@954486:0.1019697238)n35:0.01309017351,(Frillagalma_vityazi@1514494:0.01350588858,(Frillagalma_vityazi@1514493:0.003824483114,Frillagalma_vityazi@1514512:0.003824483114)n46:0.009681405463)n45:0.1015540087)n33:0.03313833098)n13:0.01319330695,(Bargmannia_elongata@1342933:0.1527975641,(Bargmannia_elongata@1330881:0.08439043085,Bargmannia_elongata@1330880:0.08439043085)n54:0.06840713328)n53:0.008593971078)n12:1.721048862,((Apolemia_lanosa@3360877:0.2043045817,((Bargmannia_elongata@1362636:0.02054615272,Bargmannia_elongata@1362634:0.02054615272)n83:0.1408453825,((((Agalma_elegans@628822:0.05655725127,Nanomia_bijuga@879257:0.05655725127)n102:0.01136457992,Agalma_elegans@628823:0.06792183118)n100:0.03397056622,Frillagalma_vityazi@1598220:0.1018923974)n92:0.04630583085,Diphyes_dispar@4225972:0.1481982283)n90:0.01319330695)n74:0.0429130465)n71:0.01290651575,(Apolemia_lanosa@3385012:0.03932754229,Apolemia_lanosa@3316534:0.03932754229)n137:0.1778835552)n70:1.6652293)n0;
```
