## Supplementary material for "Evolution of gene expression across species and specialized zooids in Siphonophora": Gene trees: 9f9987e48580355fb771493f938fbdb4.txt

```
(((Apolemia_lanosa@3311825:0.07234891195,Bargmannia_elongata@1324831:0.07234891195)n15:0.01577073479,Frillagalma_vityazi@1648825:0.08811964674)n13:0.09247539186,Agalma_elegans@648145:0.1805950386)n6;
```
