## Supplementary material for "Evolution of gene expression across species and specialized zooids in Siphonophora": Gene trees: 9f09115970c470b98c89a7b35ae66951.txt

```
(Physalia_physalis@379205:0.2043045817,(Bargmannia_elongata@1378967:0.1613915352,(Frillagalma_vityazi@1657215:0.1357322527,((Agalma_elegans@595474:0.06586402478,Nanomia_bijuga@787085:0.06586402478)n25:0.06142596452,Diphyes_dispar@4274357:0.1272899893)n24:0.008442263424)n21:0.02565928249)n14:0.0429130465)n9;
```
