## Supplementary material for "Evolution of gene expression across species and specialized zooids in Siphonophora": Gene trees: 9f9727632cfbfeb5c5f5fbedd6e30dd7.txt

```
((Physalia_physalis@363282:0.1870145862,(((((Nanomia_bijuga@872470:0.08205551145,Agalma_elegans@522599:0.08205551145)n29:0.01871970037,Apolemia_lanosa@3333177:0.1007752118)n26:0.002854829223,(Frillagalma_vityazi@1501166:0.06674076836,Frillagalma_vityazi@1501156:0.06674076836)n45:0.03688927268)n24:0.005848520366,(Diphyes_dispar@4190273:0.0266283796,Diphyes_dispar@4252566:0.0266283796)n59:0.0828501818)n20:0.0711164772,Bargmannia_elongata@1293779:0.1805950386)n19:0.006419547547)n15:0.01728999556,(Apolemia_lanosa@3313761:0.03050761949,Apolemia_lanosa@3341654:0.03050761949)n78:0.1737969622)n14;
```
