## Supplementary material for "Evolution of gene expression across species and specialized zooids in Siphonophora": Gene trees: 9f88310825a548eb30d817bf6dd5f8ef.txt

```
(Bargmannia_elongata@1398752:0.2043045817,(Apolemia_lanosa@3352524:0.1650832853,((Nanomia_bijuga@982076:0.1018923974,Frillagalma_vityazi@1494802:0.1018923974)n18:0.04630583085,Diphyes_dispar@4180296:0.1481982283)n16:0.016885057)n12:0.03922129646)n7;
```
