## Supplementary material for "Evolution of gene expression across species and specialized zooids in Siphonophora": Gene trees: 9fa74542a3fc54c1e153c31f272d6dec.txt

```
(Apolemia_lanosa@3361663:0.1805950386,((Nanomia_bijuga@814212:0.1481221522,(Agalma_elegans@641468:0.1366460769,Diphyes_dispar@4243540:0.1366460769)n19:0.01147607529)n11:0.01326938299,(Bargmannia_elongata@1307124:0.1554517618,Bargmannia_elongata@1307123:0.1554517618)n22:0.005939773404)n7:0.0192035034)n6;
```
