## Supplementary material for "Evolution of gene expression across species and specialized zooids in Siphonophora": Gene trees: 9fdd56014cdb264f09d4d879eafb3db7.txt

```
((Diphyes_dispar@4127710:0.02408612481,Diphyes_dispar@4127707:0.02408612481)n5:0.2429592249,(((Agalma_elegans@575824:0.05356927722,Nanomia_bijuga@863550:0.05356927722)n21:0.1507353045,Physalia_physalis@371651:0.2043045817)n13:0.05498234458,((((Agalma_elegans@580995:0.1018923974,Frillagalma_vityazi@1527194:0.1018923974)n31:0.02640470915,(Bargmannia_elongata@1387353:0.09901465956,Physalia_physalis@321849:0.09901465956)n39:0.02928244699)n28:0.07600747516,Diphyes_dispar@4189907:0.2043045817)n25:0.007001302958,(Agalma_elegans@535890:0.1520099257,Bargmannia_elongata@1334445:0.1520099257)n43:0.05929595896)n24:0.04798104163)n12:0.007758423416)n0;
```
