## Supplementary material for "Evolution of gene expression across species and specialized zooids in Siphonophora": Gene trees: 9fe5b1dcbfd4189b959607259b502764.txt

```
(Physalia_physalis@344781:0.2043045817,((Bargmannia_elongata@1456228:0.1613915352,(((Agalma_elegans@543091:0.06586402478,Nanomia_bijuga@782098:0.06586402478)n25:0.03602837263,Frillagalma_vityazi@1620255:0.1018923974)n20:0.04630583085,Diphyes_dispar@4239004:0.1481982283)n18:0.01319330695)n14:0.0192035034,Apolemia_lanosa@3358615:0.1805950386)n13:0.02370954311)n10;
```
