## Supplementary material for "Evolution of gene expression across species and specialized zooids in Siphonophora": Gene trees: 9fe24a9e13dc0f89941a7ef4f6d991c9.txt

```
(Apolemia_lanosa@3344351:0.1805950386,(Bargmannia_elongata@1379894:0.1717837363,((Agalma_elegans@596866:0.08320333353,Nanomia_bijuga@798143:0.08320333353)n8:0.06499489473,Diphyes_dispar@4270916:0.1481982283)n6:0.02358550807)n1:0.008811302276)n0;
```
