## Supplementary material for "Evolution of gene expression across species and specialized zooids in Siphonophora": Gene trees: 10acebbf7be29c0c6762e7df9a4b568a.txt

```
(Physalia_physalis@313584:0.2043045817,(Bargmannia_elongata@1490684:0.1613915352,((Agalma_elegans@562076:0.09739863769,Frillagalma_vityazi@1707860:0.09739863769)n19:0.05079959057,Diphyes_dispar@4082017:0.1481982283)n14:0.01319330695)n10:0.0429130465)n6;
```
