## Supplementary material for "Evolution of gene expression across species and specialized zooids in Siphonophora": Gene trees: 10b1a1725057086dd2c5c13193bd6968.txt

```
(Bargmannia_elongata@1335438:0.1613915352,((Agalma_elegans@516676:0.1018923974,Frillagalma_vityazi@1660422:0.1018923974)n8:0.04630583085,Diphyes_dispar@4085973:0.1481982283)n7:0.01319330695)n3;
```
