## Supplementary material for "Evolution of gene expression across species and specialized zooids in Siphonophora": Gene trees: 10cfa365525c004daa2c12beacfdf523.txt

```
((Apolemia_lanosa@3382750:0.1805950386,(Bargmannia_elongata@1401773:0.1613915352,(((Nanomia_bijuga@817305:0.08503149551,(Agalma_elegans@621151:0.06586402478,(Nanomia_bijuga@817299:0.05298572986,Nanomia_bijuga@817295:0.05298572986)n32:0.01287829492)n29:0.01916747074)n26:0.01686090189,Frillagalma_vityazi@1694976:0.1018923974)n21:0.04630583085,Diphyes_dispar@4220863:0.1481982283)n18:0.01319330695)n13:0.0192035034)n10:0.02370954311,(Physalia_physalis@361455:0.09078825368,Physalia_physalis@361454:0.09078825368)n52:0.113516328)n9;
```
