## Supplementary material for "Evolution of gene expression across species and specialized zooids in Siphonophora": Gene trees: 10d6b5869f84e21e49df4b93caf897a5.txt

```
((Apolemia_lanosa@3309977:0.1568328047,Physalia_physalis@349270:0.1568328047)n3:0.04747177698,(((Agalma_elegans@511955:0.06586402478,Nanomia_bijuga@940563:0.06586402478)n12:0.03602837263,Frillagalma_vityazi@1540919:0.1018923974)n11:0.05949913781,(Bargmannia_elongata@1491145:0.1266997894,Diphyes_dispar@4127651:0.1266997894)n17:0.03469174579)n7:0.0429130465)n2;
```
