## Supplementary material for "Evolution of gene expression across species and specialized zooids in Siphonophora": Gene trees: 10d474f0d6a6b106b5fb5a4d285dccd2.txt

```
(Diphyes_dispar@4111450:0.1613915352,(Bargmannia_elongata@1474554:0.1455195811,(Agalma_elegans@510646:0.1447867859,(Frillagalma_vityazi@1693259:0.1018923974,(Nanomia_bijuga@969213:0.06586402478,Agalma_elegans@629872:0.06586402478)n37:0.03602837263)n32:0.04289438849)n24:0.0007327952161)n21:0.0158719541)n15;
```
