## Supplementary material for "Evolution of gene expression across species and specialized zooids in Siphonophora": Gene trees: 10db391f2d93b587df2686f59591a4d9.txt

```
((Apolemia_lanosa@3320474:0.1805950386,((Bargmannia_elongata@1470061:0.04797991523,Bargmannia_elongata@1470066:0.04797991523)n13:0.11341162,(Nanomia_bijuga@831766:0.1598981724,(((Nanomia_bijuga@831767:0.08577101629,(Nanomia_bijuga@831765:0.06679348858,(Nanomia_bijuga@831769:0.06239642948,(Agalma_elegans@595289:0.01061768861,Agalma_elegans@595291:0.01061768861)n35:0.05177874087)n33:0.004397059104)n30:0.01897752771)n24:0.01612138111,((Frillagalma_vityazi@1722101:0.02029536527,Frillagalma_vityazi@1722100:0.02029536527)n39:0.07705364306,Frillagalma_vityazi@1722095:0.09734900833)n37:0.004543389076)n22:0.04630583085,Diphyes_dispar@4176176:0.1481982283)n20:0.01169994413)n19:0.001493362826)n10:0.0192035034)n6:0.02370954311,(Physalia_physalis@329594:0.1025414927,(Physalia_physalis@329595:1.923289132e-06,Physalia_physalis@329592:1.923289132e-06)n70:0.1025395694)n69:0.101763089)n5;
```
