## Supplementary material for "Evolution of gene expression across species and specialized zooids in Siphonophora": Gene trees: 10e9d5a087308bdead3a2ab742fdf207.txt

```
(Physalia_physalis@343428:0.2043045817,(Apolemia_lanosa@3379312:0.1805950386,(((Bargmannia_elongata@1391318:0.1069581169,Bargmannia_elongata@1391320:0.1069581169)n17:0.003460609651,Bargmannia_elongata@1391322:0.1104187266)n16:0.05097280862,(((Agalma_elegans@512929:0.09184644,(Agalma_elegans@512928:0.03325101693,Agalma_elegans@512927:0.03325101693)n51:0.05859542307)n43:0.0100459574,(Frillagalma_vityazi@1669936:0.06295105564,(Frillagalma_vityazi@1669937:0.05646922773,Frillagalma_vityazi@1710834:0.05646922773)n57:0.006481827911)n56:0.03894134176)n40:0.04630583085,Diphyes_dispar@4145817:0.1481982283)n31:0.01319330695)n15:0.0192035034)n13:0.02370954311)n10;
```
