## Supplementary material for "Evolution of gene expression across species and specialized zooids in Siphonophora": Gene trees: 10f144c2af8c9fb449d2cd350dd1e032.txt

```
(Diphyes_dispar@4213045:0.2043045817,(((Agalma_elegans@535286:0.06586402478,((Nanomia_bijuga@848060:0.005171394423,Nanomia_bijuga@848058:0.005171394423)n39:0.05414524684,Nanomia_bijuga@848059:0.05931664126)n37:0.006547383515)n35:0.03602837263,(Frillagalma_vityazi@1615041:0.0883921827,(Frillagalma_vityazi@1615042:0.05311132644,Frillagalma_vityazi@1615043:0.05311132644)n49:0.03528085625)n46:0.01350021471)n32:0.0787026412,Bargmannia_elongata@1294440:0.1805950386)n28:0.02370954311)n10;
```
