## Supplementary material for "Evolution of gene expression across species and specialized zooids in Siphonophora": Gene trees: 011a0b531b217d4b063d1ede1c2aaf84.txt

```
((Diphyes_dispar@4212053:0.2043045817,Physalia_physalis@336237:0.2043045817)n7:0.3133065521,((Apolemia_lanosa@3373938:0.1182761557,Bargmannia_elongata@1406913:0.1182761557)n32:0.08602842604,((Agalma_elegans@581082:0.06586402478,Nanomia_bijuga@841793:0.06586402478)n43:0.09552751043,Frillagalma_vityazi@1587778:0.1613915352)n39:0.0429130465)n28:0.3133065521)n4;
```
