## Supplementary material for "Evolution of gene expression across species and specialized zooids in Siphonophora": Gene trees: 11d5b78600767a1c3127ec9d06a16c4b.txt

```
((Diphyes_dispar@4297316:0.1076467391,Diphyes_dispar@4274686:0.1076467391)n8:0.09665784265,((Apolemia_lanosa@3362078:0.1128607606,Bargmannia_elongata@1418961:0.1128607606)n27:0.01257433415,(Frillagalma_vityazi@1641307:0.1018923974,((Agalma_elegans@633230:0.06576871359,(Nanomia_bijuga@926474:0.06178015109,Nanomia_bijuga@926468:0.06178015109)n47:0.003988562503)n44:0.0353330958,Agalma_elegans@604312:0.1011018094)n40:0.0007905880126)n39:0.02354269736)n25:0.07886948694)n6;
```
