## Supplementary material for "Evolution of gene expression across species and specialized zooids in Siphonophora": Gene trees: 11e16308ca60441a15e83877b090790d.txt

```
((((((Agalma_elegans@572738:0.06586402478,Nanomia_bijuga@971132:0.06586402478)n12:0.03602837263,Frillagalma_vityazi@1546212:0.1018923974)n9:0.02703351087,Bargmannia_elongata@1454340:0.1289259083)n8:0.03246562693,Diphyes_dispar@4283939:0.1613915352)n6:0.0192035034,(Apolemia_lanosa@3327260:0.02654441321,Apolemia_lanosa@3345671:0.02654441321)n33:0.1540506254)n5:0.02370954311,Physalia_physalis@313428:0.2043045817)n4;
```
