## Supplementary material for "Evolution of gene expression across species and specialized zooids in Siphonophora": Gene trees: 11e9899925c0a8d57ef27681b2c0f6f4.txt

```
(Apolemia_lanosa@3362225:0.3558801152,(Physalia_physalis@358245:0.310768606,(Bargmannia_elongata@1313257:0.1613915352,((Agalma_elegans@573836:0.06586402478,Nanomia_bijuga@830052:0.06586402478)n15:0.08233420348,Diphyes_dispar@4084602:0.1481982283)n12:0.01319330695)n8:0.1493770708)n4:0.04511150921)n1;
```
