## Supplementary material for "Evolution of gene expression across species and specialized zooids in Siphonophora": Gene trees: 11eb6144aa6654e3ddb898480d2ea99e.txt

```
(Physalia_physalis@379219:0.2043045817,(Apolemia_lanosa@3334730:0.1805950386,(Bargmannia_elongata@1299274:0.1613915352,(((Agalma_elegans@520723:0.06055021828,Nanomia_bijuga@820509:0.06055021828)n20:0.04134217912,Frillagalma_vityazi@1730701:0.1018923974)n16:0.04630583085,Diphyes_dispar@4230231:0.1481982283)n13:0.01319330695)n10:0.0192035034)n7:0.02370954311)n5;
```
