## Supplementary material for "Evolution of gene expression across species and specialized zooids in Siphonophora": Gene trees: 11edd7b384f6fa020a4128f6629b903b.txt

```
(Physalia_physalis@310835:0.2043045817,(Apolemia_lanosa@3357540:0.1805950386,(Bargmannia_elongata@1299663:0.1613915352,(((Agalma_elegans@586386:0.05811410249,Nanomia_bijuga@860169:0.05811410249)n20:0.06389420481,Frillagalma_vityazi@1572294:0.1220083073)n16:0.02618992096,Diphyes_dispar@4265296:0.1481982283)n15:0.01319330695)n10:0.0192035034)n7:0.02370954311)n5;
```
