## Supplementary material for "Evolution of gene expression across species and specialized zooids in Siphonophora": Gene trees: 11f4d1da3dd0bf371cc88bdddc7f7060.txt

```
(Physalia_physalis@323794:0.2043045817,(Apolemia_lanosa@3377600:0.1805950386,(Nanomia_bijuga@963100:0.1613915352,(Bargmannia_elongata@1466068:0.1501079393,((Agalma_elegans@523262:0.09594230689,Frillagalma_vityazi@1655357:0.09594230689)n20:0.05225592137,((Diphyes_dispar@4288543:0.01347156474,Diphyes_dispar@4210861:0.01347156474)n42:0.008637067427,(Diphyes_dispar@4093370:0.01254188016,Diphyes_dispar@4093372:0.01254188016)n43:0.009566752012)n41:0.1260895961)n17:0.001909711041)n13:0.01128359591)n12:0.0192035034)n9:0.02370954311)n7;
```
