## Supplementary material for "Evolution of gene expression across species and specialized zooids in Siphonophora": Gene trees: 12a3f7b77b038bf55fc8204194ee1ae4.txt

```
(Physalia_physalis@340206:0.2043045817,(Apolemia_lanosa@3373346:0.1805950386,(Bargmannia_elongata@1417925:0.1613915352,(Nanomia_bijuga@948652:0.06586402478,Agalma_elegans@562931:0.06586402478)n19:0.09552751043)n4:0.0192035034)n2:0.02370954311)n0;
```
