## Supplementary material for "Evolution of gene expression across species and specialized zooids in Siphonophora": Gene trees: 12a5f57f572e87ef9ed33c197b5f05eb.txt

```
(Physalia_physalis@363805:0.2043045817,((((Agalma_elegans@550364:0.05899208419,Nanomia_bijuga@900181:0.05899208419)n14:0.03494397125,Frillagalma_vityazi@1510875:0.09393605544)n11:0.04226466363,Bargmannia_elongata@1444664:0.1362007191)n9:0.02519081614,Diphyes_dispar@4124952:0.1613915352)n8:0.0429130465)n4;
```
