## Supplementary material for "Evolution of gene expression across species and specialized zooids in Siphonophora": Gene trees: 12c40c70dd81c5adfdb9ffc61a02b65e.txt

```
(Physalia_physalis@346106:0.2970626552,(Apolemia_lanosa@3351802:0.2837452121,(((Bargmannia_elongata@1486728:0.1613371821,((Agalma_elegans@543918:0.01810442484,Agalma_elegans@543919:0.01810442484)n39:0.08378797256,(Frillagalma_vityazi@1581623:0.05382396155,Frillagalma_vityazi@1581622:0.05382396155)n45:0.04806843586)n34:0.05944478467)n24:0.01015311908,Bargmannia_elongata@1293944:0.1714903012)n20:0.1022019876,Diphyes_dispar@4078019:0.2736922888)n11:0.01005292334)n8:0.01331744306)n5;
```
