## Supplementary material for "Evolution of gene expression across species and specialized zooids in Siphonophora": Gene trees: 12c52f68adc0e5e713bc93ab4545312b.txt

```
((Physalia_physalis@312156:0.1202339324,Physalia_physalis@338434:0.1202339324)n12:0.08407064935,(Apolemia_lanosa@3342694:0.1805950386,(Bargmannia_elongata@1369383:0.1613915352,(Diphyes_dispar@4216333:0.1481982283,(((Agalma_elegans@595775:0.06586402478,Nanomia_bijuga@949825:0.06586402478)n41:0.03067915881,Frillagalma_vityazi@1623197:0.09654318358)n38:0.04748050236,Nanomia_bijuga@875847:0.1440236859)n33:0.004174542319)n23:0.01319330695)n19:0.0192035034)n15:0.02370954311)n11;
```
