## Supplementary material for "Evolution of gene expression across species and specialized zooids in Siphonophora": Gene trees: 012d95ef726c380721261dbaf7d9c033.txt

```
(Physalia_physalis@357722:0.2043045817,(Apolemia_lanosa@3332500:0.1805950386,(Bargmannia_elongata@1491694:0.1613915352,(Diphyes_dispar@4206411:0.1481982283,((Agalma_elegans@625380:0.06586402478,(Nanomia_bijuga@794293:0.06250585151,Nanomia_bijuga@794295:0.06250585151)n38:0.003358173269)n35:0.03602837263,Frillagalma_vityazi@1701968:0.1018923974)n30:0.04630583085)n17:0.01319330695)n13:0.0192035034)n10:0.02370954311)n8;
```
