## Supplementary material for "Evolution of gene expression across species and specialized zooids in Siphonophora": Gene trees: 12da3d588e9bcaeb0596e31bf27c1ad2.txt

```
((((Agalma_elegans@528993:0.1220083073,Frillagalma_vityazi@1728410:0.1220083073)n8:0.05985438421,Physalia_physalis@352826:0.1818626915)n7:0.02244189021,Diphyes_dispar@4187886:0.2043045817)n6:0.5452372034,Diphyes_dispar@4258488:0.7495417851)n2;
```
