## Supplementary material for "Evolution of gene expression across species and specialized zooids in Siphonophora": Gene trees: 12f040a9a9552a9785db4312c71f25dc.txt

```
(Physalia_physalis@353647:0.3558801152,(Apolemia_lanosa@3334638:0.1805950386,((((Agalma_elegans@582142:0.06586402478,Nanomia_bijuga@861654:0.06586402478)n16:0.03602837263,Frillagalma_vityazi@1599969:0.1018923974)n13:0.04505742541,Bargmannia_elongata@1321802:0.1469498228)n10:0.0144417124,Diphyes_dispar@4129890:0.1613915352)n9:0.0192035034)n6:0.1752850766)n1;
```
