## Supplementary material for "Evolution of gene expression across species and specialized zooids in Siphonophora": Gene trees: 012f2634b8de08df7ceba1c99d34cc8c.txt

```
(Physalia_physalis@322260:0.2043045817,(Apolemia_lanosa@3309348:0.1805950386,(Bargmannia_elongata@1313401:0.1613915352,(((Agalma_elegans@561229:0.06586402478,Nanomia_bijuga@929976:0.06586402478)n29:0.03602837263,Frillagalma_vityazi@1620187:0.1018923974)n25:0.04630583085,Diphyes_dispar@4153256:0.1481982283)n19:0.01319330695)n15:0.0192035034)n12:0.02370954311)n10;
```
