## Supplementary material for "Evolution of gene expression across species and specialized zooids in Siphonophora": Gene trees: 12fb537398a424914aa0c46859394b4b.txt

```
((Apolemia_lanosa@3358485:0.1805950386,Bargmannia_elongata@1447178:0.1805950386)n10:0.02370954311,Physalia_physalis@322637:0.2043045817)n9;
```
