## Supplementary material for "Evolution of gene expression across species and specialized zooids in Siphonophora": Gene trees: 13b2cd35d20d9ec5e3d242e2c917d44b.txt

```
(Physalia_physalis@357758:0.2043045817,(Apolemia_lanosa@3345487:0.1805950386,(((Agalma_elegans@583884:0.06586402478,Nanomia_bijuga@879704:0.06586402478)n21:0.03602837263,Frillagalma_vityazi@1640905:0.1018923974)n18:0.05353154815,(Bargmannia_elongata@1385773:0.1386128081,Diphyes_dispar@4073434:0.1386128081)n29:0.01681113745)n17:0.02517109305)n12:0.02370954311)n10;
```
