## Supplementary material for "Evolution of gene expression across species and specialized zooids in Siphonophora": Gene trees: 13bfb4227c0c48d002c8a2b22375075f.txt

```
(Physalia_physalis@362453:0.2043045817,(Apolemia_lanosa@3362395:0.1805950386,(Bargmannia_elongata@1295862:0.1613915352,(Frillagalma_vityazi@1611983:0.1431405267,((Agalma_elegans@639410:0.06395553936,Nanomia_bijuga@806196:0.06395553936)n21:0.0753241689,Diphyes_dispar@4083034:0.1392797083)n18:0.003860818411)n16:0.01825100854)n9:0.0192035034)n7:0.02370954311)n5;
```
