## Supplementary material for "Evolution of gene expression across species and specialized zooids in Siphonophora": Gene trees: 13dcce1f37f44119c730dc118063355f.txt

```
((Apolemia_lanosa@3344699:0.1805950386,(Bargmannia_elongata@1357020:0.1613915352,((Frillagalma_vityazi@1649439:0.1018923974,(Agalma_elegans@589940:0.06586402478,Nanomia_bijuga@890733:0.06586402478)n24:0.03602837263)n19:0.04630583085,(Diphyes_dispar@4075395:0.03426069968,Diphyes_dispar@4094307:0.03426069968)n43:0.1139375286)n16:0.01319330695)n11:0.0192035034)n8:0.02370954311,Physalia_physalis@371932:0.2043045817)n7;
```
