## Supplementary material for "Evolution of gene expression across species and specialized zooids in Siphonophora": Gene trees: 13ddc32efca0a87975679f679165ba6b.txt

```
(Diphyes_dispar@4236855:0.0783143416,(Diphyes_dispar@4209428:0.0217842872,Diphyes_dispar@4209427:0.0217842872)n6:0.0565300544)n0;
```
