## Supplementary material for "Evolution of gene expression across species and specialized zooids in Siphonophora": Gene trees: 13eb55829a5fce7843139cff92af276b.txt

```
(Physalia_physalis@345612:0.3227560286,(Apolemia_lanosa@3340567:0.1805950386,(Bargmannia_elongata@1325590:0.1613915352,(((Agalma_elegans@568796:0.06586402478,Nanomia_bijuga@933868:0.06586402478)n23:0.02790952984,Frillagalma_vityazi@1598783:0.09377355462)n21:0.05442467364,Diphyes_dispar@4158390:0.1481982283)n19:0.01319330695)n15:0.0192035034)n12:0.14216099)n7;
```
