## Supplementary material for "Evolution of gene expression across species and specialized zooids in Siphonophora": Gene trees: 13ed2d35fdc7d0a75d716cb688e00531.txt

```
(Frillagalma_vityazi@1617456:0.1018923974,(Agalma_elegans@572495:0.06586402478,Nanomia_bijuga@824386:0.06586402478)n13:0.03602837263)n10;
```
