## Supplementary material for "Evolution of gene expression across species and specialized zooids in Siphonophora": Gene trees: 14c7a841dd6da729887f8e860cf566c4.txt

```
(Physalia_physalis@383274:0.3205520058,(Apolemia_lanosa@3360714:0.1805950386,((((Nanomia_bijuga@837928:0.08220200099,(Agalma_elegans@525245:0.04849070559,Nanomia_bijuga@837922:0.04849070559)n29:0.0337112954)n26:0.01969039641,Frillagalma_vityazi@1640875:0.1018923974)n23:0.03987097328,Diphyes_dispar@4125391:0.1417633707)n21:0.01962816452,Bargmannia_elongata@1327499:0.1613915352)n15:0.0192035034)n12:0.1399569671)n6;
```
