## Supplementary material for "Evolution of gene expression across species and specialized zooids in Siphonophora": Gene trees: 14d8487ec656006cfa548bac8c1e7599.txt

```
(Physalia_physalis@375806:0.2043045817,(Bargmannia_elongata@1330100:0.1613915352,(((Agalma_elegans@628799:0.04589200855,Nanomia_bijuga@870003:0.04589200855)n27:0.05600038885,Frillagalma_vityazi@1569971:0.1018923974)n21:0.04630583085,Diphyes_dispar@4291838:0.1481982283)n18:0.01319330695)n14:0.0429130465)n10;
```
