## Supplementary material for "Evolution of gene expression across species and specialized zooids in Siphonophora": Gene trees: 14e6a695c65e6ad57acbdb74a90d0411.txt

```
((Physalia_physalis@373537:0.1476992248,Apolemia_lanosa@3370480:0.1476992248)n10:0.04619869911,((Bargmannia_elongata@1382356:0.1580259166,(Diphyes_dispar@4116355:0.0332215204,Diphyes_dispar@4273579:0.0332215204)n28:0.1248043962)n15:0.004396432813,(((Agalma_elegans@618268:0.01651638679,Agalma_elegans@618267:0.01651638679)n42:0.04934763798,Nanomia_bijuga@979278:0.06586402478)n39:0.03602837263,(Frillagalma_vityazi@1693603:0.05085958872,Frillagalma_vityazi@1693606:0.05085958872)n47:0.05103280868)n36:0.06052995199)n13:0.03147557447)n9;
```
