## Supplementary material for "Evolution of gene expression across species and specialized zooids in Siphonophora": Gene trees: 14f6bb89455ad239156b41c5fbb43bb3.txt

```
(Physalia_physalis@326563:0.2043045817,(Apolemia_lanosa@3341237:0.1805950386,(((Agalma_elegans@541091:0.06586402478,Nanomia_bijuga@898302:0.06586402478)n17:0.03602837263,(Frillagalma_vityazi@1702878:0.05550049932,Frillagalma_vityazi@1725647:0.05550049932)n22:0.04639189809)n12:0.05949913781,(Bargmannia_elongata@1476937:0.1554286331,Diphyes_dispar@4137261:0.1554286331)n27:0.005962902139)n9:0.0192035034)n7:0.02370954311)n5;
```
