## Supplementary material for "Evolution of gene expression across species and specialized zooids in Siphonophora": Gene trees: 15ab0784acf27dbf695df3b54209d0ab.txt

```
(Bargmannia_elongata@1328946:0.1805950386,(Agalma_elegans@604424:0.1788669281,((Apolemia_lanosa@3370069:0.1632422391,(Frillagalma_vityazi@1498320:0.1481982283,(Diphyes_dispar@4262943:0.1340350141,Agalma_elegans@638221:0.1340350141)n23:0.01416321419)n16:0.01504401082)n14:0.006691098341,Apolemia_lanosa@3363371:0.1699333374)n13:0.008933590719)n8:0.00172811047)n3;
```
