## Supplementary material for "Evolution of gene expression across species and specialized zooids in Siphonophora": Gene trees: 15be1426790fe30ffb1fb1c055b54fcc.txt

```
(Apolemia_lanosa@3383689:0.1805950386,(Bargmannia_elongata@1443796:0.1613915352,(((Agalma_elegans@611706:0.06586402478,Nanomia_bijuga@965427:0.06586402478)n20:0.03602837263,Frillagalma_vityazi@1568299:0.1018923974)n17:0.04630583085,Diphyes_dispar@4262227:0.1481982283)n13:0.01319330695)n10:0.0192035034)n8;
```
