## Supplementary material for "Evolution of gene expression across species and specialized zooids in Siphonophora": Gene trees: 15c0f47d195d3b5f2eb0418eea8ffd0c.txt

```
(Bargmannia_elongata@1358112:0.1805950386,(((Agalma_elegans@579457:0.06586402478,Nanomia_bijuga@969380:0.06586402478)n12:0.03602837263,Frillagalma_vityazi@1631543:0.1018923974)n9:0.05335931821,(Apolemia_lanosa@3334481:0.1481356604,(Diphyes_dispar@4094149:0.020446415,((Diphyes_dispar@4094150:0.009436873664,Diphyes_dispar@4094153:0.009436873664)n34:0.01015587949,Diphyes_dispar@4094148:0.01959275315)n33:0.0008536618478)n32:0.1276892454)n20:0.007116055183)n7:0.02534332299)n3;
```
