## Supplementary material for "Evolution of gene expression across species and specialized zooids in Siphonophora": Gene trees: 15c1d24fcbf297e1f21e6978c0745d45.txt

```
(Apolemia_lanosa@3371320:0.1805950386,(Frillagalma_vityazi@1665697:0.1613915352,(Diphyes_dispar@4202531:0.06840244258,Diphyes_dispar@4280822:0.06840244258)n23:0.09298909263)n7:0.0192035034)n4;
```
