## Supplementary material for "Evolution of gene expression across species and specialized zooids in Siphonophora": Gene trees: 15c5202ee69c0a94aaada06bba76a469.txt

```
(Bargmannia_elongata@1285733:0.1613915352,(Nanomia_bijuga@838785:0.06586402478,Agalma_elegans@578129:0.06586402478)n18:0.09552751043)n0;
```
