## Supplementary material for "Evolution of gene expression across species and specialized zooids in Siphonophora": Gene trees: 15d70d302deb4557e731c88dcdf02cb2.txt

```
(Apolemia_lanosa@3351522:0.2043045817,((((Agalma_elegans@640302:0.06586402478,Nanomia_bijuga@792728:0.06586402478)n13:0.03602837263,Frillagalma_vityazi@1554297:0.1018923974)n11:0.04630583085,Diphyes_dispar@4114907:0.1481982283)n9:0.01319330695,Bargmannia_elongata@1360629:0.1613915352)n8:0.0429130465)n5;
```
