## Supplementary material for "Evolution of gene expression across species and specialized zooids in Siphonophora": Gene trees: 15e91e41d82a3a8fe408d7033bd63f49.txt

```
(Apolemia_lanosa@3349152:0.1805950386,(((Agalma_elegans@574779:0.06586402478,Nanomia_bijuga@797983:0.06586402478)n10:0.03602837263,Frillagalma_vityazi@1576016:0.1018923974)n7:0.04216319762,Diphyes_dispar@4267425:0.144055595)n6:0.03653944359)n3;
```
