## Supplementary material for "Evolution of gene expression across species and specialized zooids in Siphonophora": Gene trees: 15f8e6c2a572e6eed74dbafaa07e1220.txt

```
((Physalia_physalis@379390:0.1566746051,Apolemia_lanosa@3368716:0.1566746051)n9:0.04762997665,((Bargmannia_elongata@1405673:0.01817270461,Bargmannia_elongata@1405667:0.01817270461)n20:0.1432188306,((Diphyes_dispar@4133674:0.01858530743,Diphyes_dispar@4133673:0.01858530743)n32:0.1296129208,Frillagalma_vityazi@1545481:0.1481982283)n22:0.01319330695)n14:0.0429130465)n8;
```
