## Supplementary material for "Evolution of gene expression across species and specialized zooids in Siphonophora": Gene trees: 16b14907b10131d47442d4271c56ff6a.txt

```
((Apolemia_lanosa@3339670:0.1433738893,Physalia_physalis@320605:0.1433738893)n5:0.0609306924,(Bargmannia_elongata@1336868:0.1613915352,(Nanomia_bijuga@946505:0.09330942335,Agalma_elegans@579430:0.09330942335)n16:0.06808211186)n8:0.0429130465)n4;
```
