## Supplementary material for "Evolution of gene expression across species and specialized zooids in Siphonophora": Gene trees: 16c06531e354a00b12cdc5e41059a84f.txt

```
(Physalia_physalis@388649:0.2043045817,(Apolemia_lanosa@3310532:0.1805950386,((((Agalma_elegans@565282:0.06586402478,Nanomia_bijuga@810055:0.06586402478)n17:0.03602837263,(Frillagalma_vityazi@1720315:0.0800161931,Frillagalma_vityazi@1700615:0.0800161931)n23:0.0218762043)n15:0.04838612788,(Bargmannia_elongata@1338216:0.01935391994,Bargmannia_elongata@1338205:0.01935391994)n33:0.1309246053)n13:0.01111300992,Diphyes_dispar@4197713:0.1613915352)n12:0.0192035034)n10:0.02370954311)n8;
```
