## Supplementary material for "Evolution of gene expression across species and specialized zooids in Siphonophora": Gene trees: 16cc454bd929514f39d27cfefddd74d7.txt

```
((Apolemia_lanosa@3341642:0.1847825213,Physalia_physalis@305079:0.1847825213)n3:0.0195220604,(Bargmannia_elongata@1466126:0.1613915352,(((Agalma_elegans@608115:0.06586402478,Nanomia_bijuga@957906:0.06586402478)n14:0.03602837263,Frillagalma_vityazi@1692548:0.1018923974)n11:0.04630583085,Diphyes_dispar@4115105:0.1481982283)n7:0.01319330695)n5:0.0429130465)n2;
```
