## Supplementary material for "Evolution of gene expression across species and specialized zooids in Siphonophora": Gene trees: 16d9b09ec7d933f0816bc8c1d03138eb.txt

```
(Physalia_physalis@326527:0.2043045817,(Agalma_elegans@628644:0.1805950386,Apolemia_lanosa@3320430:0.1805950386)n2:0.02370954311)n0;
```
