## Supplementary material for "Evolution of gene expression across species and specialized zooids in Siphonophora": Gene trees: 16d677bbc9d35482577bca687ff20a7d.txt

```
(((((Agalma_elegans@515259:0.05403211517,Nanomia_bijuga@876232:0.05403211517)n20:0.04786028223,Frillagalma_vityazi@1610813:0.1018923974)n14:0.04630583085,(Diphyes_dispar@4106749:0.1130016861,(Diphyes_dispar@4246080:0.01907661714,Diphyes_dispar@4246083:0.01907661714)n40:0.093925069)n26:0.03519654212)n10:0.01319330695,Bargmannia_elongata@1450536:0.1613915352)n9:0.0429130465,Physalia_physalis@389177:0.2043045817)n7;
```
