## Supplementary material for "Evolution of gene expression across species and specialized zooids in Siphonophora": Gene trees: 16e9225835a0160e1b075ac1b1e352ea.txt

```
(((((Agalma_elegans@646576:0.1160924641,Frillagalma_vityazi@1574780:0.1160924641)n14:0.04529907114,Bargmannia_elongata@1400418:0.1613915352)n12:0.01232337196,Apolemia_lanosa@3357654:0.1737149072)n11:0.006880131438,Diphyes_dispar@4078048:0.1805950386)n10:0.02370954311,Physalia_physalis@336145:0.2043045817)n9;
```
