## Supplementary material for "Evolution of gene expression across species and specialized zooids in Siphonophora": Gene trees: 16f77a4acea119bc839c33b53d7e37fc.txt

```
(Physalia_physalis@365479:0.2043045817,(Apolemia_lanosa@3316511:0.1805950386,(Bargmannia_elongata@1487666:0.1613915352,(Frillagalma_vityazi@1546815:0.1481982283,Diphyes_dispar@4273827:0.1481982283)n12:0.01319330695)n8:0.0192035034)n5:0.02370954311)n3;
```
