## Supplementary material for "Evolution of gene expression across species and specialized zooids in Siphonophora": Gene trees: 16f6389bce357601417b214e4db50a55.txt

```
(Agalma_elegans@605624:0.2430232373,(Physalia_physalis@330294:0.2043045817,((Apolemia_lanosa@3364072:0.1093270003,((Nanomia_bijuga@789049:0.09306990899,(Agalma_elegans@606608:0.06059998891,Nanomia_bijuga@789051:0.06059998891)n27:0.03246992008)n23:0.008822488408,Frillagalma_vityazi@1513297:0.1018923974)n21:0.007434602876)n13:0.07126803833,Diphyes_dispar@4201449:0.1805950386)n12:0.02370954311)n10:0.03871865559)n6;
```
