## Supplementary material for "Evolution of gene expression across species and specialized zooids in Siphonophora": Gene trees: 17b4333b832d72a325f83ac5897a1eb8.txt

```
(((((Agalma_elegans@601539:0.08399533045,Nanomia_bijuga@833056:0.08399533045)n13:0.002961391031,Frillagalma_vityazi@1561602:0.08695672149)n12:0.07443481372,Bargmannia_elongata@1366210:0.1613915352)n8:0.02580697085,Physalia_physalis@323478:0.1871985061)n7:0.01710607566,Diphyes_dispar@4186563:0.2043045817)n6;
```
