## Supplementary material for "Evolution of gene expression across species and specialized zooids in Siphonophora": Gene trees: 17c203dfc172023fb408837632fe21d3.txt

```
(((Bargmannia_elongata@1457595:0.1613915352,(Diphyes_dispar@4257452:0.1463730775,(Frillagalma_vityazi@1598250:0.1018923974,(Frillagalma_vityazi@1598249:0.1016910798,(Agalma_elegans@632232:0.06246863162,(Nanomia_bijuga@941362:0.0576906471,Nanomia_bijuga@941360:0.0576906471)n38:0.004777984525)n36:0.03922244816)n31:0.0002013176173)n29:0.04448068008)n15:0.01501845773)n10:0.0192035034,Apolemia_lanosa@3363164:0.1805950386)n9:0.02370954311,Physalia_physalis@381265:0.2043045817)n8;
```
