## Supplementary material for "Evolution of gene expression across species and specialized zooids in Siphonophora": Gene trees: 17da8733561afdb35de77a054ac0ee8b.txt

```
(((((Frillagalma_vityazi@1540239:0.06548075954,Frillagalma_vityazi@1540238:0.06548075954)n24:0.05652754775,Nanomia_bijuga@883365:0.1220083073)n21:0.005344074819,Frillagalma_vityazi@1670218:0.1273523821)n20:0.01471591536,(Diphyes_dispar@4199050:0.08518821968,(Diphyes_dispar@4156074:0.0681830853,Diphyes_dispar@4185697:0.0681830853)n49:0.01700513439)n42:0.05688007779)n19:0.01932323773,Bargmannia_elongata@1480528:0.1613915352)n17;
```
