## Supplementary material for "Evolution of gene expression across species and specialized zooids in Siphonophora": Gene trees: 17feb954f7c196578f54da548eb1dce1.txt

```
(Physalia_physalis@352482:0.2043045817,((Apolemia_lanosa@3372552:0.1115334643,(Apolemia_lanosa@3372555:0.04692621669,Apolemia_lanosa@3353815:0.04692621669)n16:0.06460724758)n12:0.06906157433,(Bargmannia_elongata@1476299:0.1613915352,(Frillagalma_vityazi@1598508:0.0951737162,Agalma_elegans@520989:0.0951737162)n31:0.066217819)n19:0.0192035034)n11:0.02370954311)n9;
```
