## Supplementary material for "Evolution of gene expression across species and specialized zooids in Siphonophora": Gene trees: 18a00051e2a816b1ca2f2300dfd9178d.txt

```
((Physalia_physalis@366185:0.1185240191,Physalia_physalis@366182:0.1185240191)n20:0.2019731049,(((Bargmannia_elongata@1328038:0.01583965655,Bargmannia_elongata@1328039:0.01583965655)n30:0.1455518787,(Diphyes_dispar@4116024:0.1481982283,(Frillagalma_vityazi@1622153:0.1000449359,((((Agalma_elegans@556558:0.01685508032,Agalma_elegans@556559:0.01685508032)n74:0.04779636431,(Nanomia_bijuga@881508:0.06171293249,(Nanomia_bijuga@881509:0.0065189503,Nanomia_bijuga@881507:0.0065189503)n77:0.05519398219)n76:0.002938512141)n72:0.003272437515,(Nanomia_bijuga@881510:0.02798628501,Nanomia_bijuga@881511:0.02798628501)n79:0.03993759714)n70:0.03048541518,Frillagalma_vityazi@1622159:0.09840929732)n67:0.001635638553)n64:0.04815329238)n37:0.01319330695)n26:0.0192035034,(Apolemia_lanosa@3322842:0.03159404452,Apolemia_lanosa@3322841:0.03159404452)n92:0.1490009941)n25:0.1399020853)n13;
```
