## Supplementary material for "Evolution of gene expression across species and specialized zooids in Siphonophora": Gene trees: 18e82c21981cc44d1bac84528939d828.txt

```
((Agalma_elegans@615130:0.06586402478,Nanomia_bijuga@964281:0.06586402478)n11:0.22942767,(Bargmannia_elongata@1357205:0.1613915352,(((Agalma_elegans@510809:0.06329732931,Nanomia_bijuga@869588:0.06329732931)n26:0.03859506809,(Frillagalma_vityazi@1515631:0.08910707094,Frillagalma_vityazi@1633475:0.08910707094)n30:0.01278532646)n22:0.04630583085,Diphyes_dispar@4097633:0.1481982283)n20:0.01319330695)n16:0.1339001596)n8;
```
