## Supplementary material for "Evolution of gene expression across species and specialized zooids in Siphonophora": Gene trees: 18e976c01cc5e8d752f5c36c7ff89e61.txt

```
((Bargmannia_elongata@1382884:0.1613915352,(((Agalma_elegans@617740:0.06586402478,((Nanomia_bijuga@883527:1.71736223e-06,Nanomia_bijuga@883525:1.71736223e-06)n24:0.06179839377,Nanomia_bijuga@883530:0.06180011113)n23:0.00406391364)n20:0.03602837263,(Frillagalma_vityazi@1638801:0.05562662168,(Frillagalma_vityazi@1638797:0.004345013502,Frillagalma_vityazi@1638805:0.004345013502)n30:0.05128160818)n29:0.04626577572)n15:0.04630583085,Diphyes_dispar@4122081:0.1481982283)n13:0.01319330695)n8:0.1842210439,(Apolemia_lanosa@3343617:0.2043045817,((Physalia_physalis@319429:0.1196352203,Physalia_physalis@319430:0.1196352203)n64:0.07684689087,Physalia_physalis@319427:0.1964821112)n63:0.00782247051)n58:0.1413079974)n7;
```
