## Supplementary material for "Evolution of gene expression across species and specialized zooids in Siphonophora": Gene trees: 18f8fb4da6e3c655d8a301bb90b3859f.txt

```
((Apolemia_lanosa@3311739:0.1805950386,((((Nanomia_bijuga@934236:0.06586402478,Agalma_elegans@531892:0.06586402478)n21:0.03602837263,(Frillagalma_vityazi@1734260:1.626563949e-06,Frillagalma_vityazi@1734261:1.626563949e-06)n25:0.1018907708)n15:0.04630583085,Diphyes_dispar@4197812:0.1481982283)n10:0.01319330695,Bargmannia_elongata@1369225:0.1613915352)n9:0.0192035034)n5:0.02370954311,(Physalia_physalis@367637:0.0958888897,Physalia_physalis@327077:0.0958888897)n57:0.108415692)n4;
```
