## Supplementary material for "Evolution of gene expression across species and specialized zooids in Siphonophora": Gene trees: 018f17a390d9c3313de711a8e05ec314.txt

```
(Bargmannia_elongata@1450871:0.1613915352,(Agalma_elegans@527181:0.06586402478,Nanomia_bijuga@946029:0.06586402478)n6:0.09552751043)n0;
```
