## Supplementary material for "Evolution of gene expression across species and specialized zooids in Siphonophora": Gene trees: 19b96a9c5b267624d780395f1c260343.txt

```
((Apolemia_lanosa@3325242:0.1805950386,(Bargmannia_elongata@1317467:0.1613915352,(((Agalma_elegans@579096:0.08399533045,Nanomia_bijuga@914319:0.08399533045)n26:0.01789706695,(Frillagalma_vityazi@1499489:0.01388591615,Frillagalma_vityazi@1499491:0.01388591615)n33:0.08800648125)n24:0.04457257162,Diphyes_dispar@4133312:0.146464969)n21:0.01492656618)n10:0.0192035034)n6:0.02370954311,(Physalia_physalis@309043:1.590793354e-06,Physalia_physalis@309044:1.590793354e-06)n51:0.2043029909)n5;
```
