## Supplementary material for "Evolution of gene expression across species and specialized zooids in Siphonophora": Gene trees: 19b3548e35d6928f08c1cdc3a1901f96.txt

```
(Physalia_physalis@357238:0.2043045817,(Apolemia_lanosa@3384623:0.1805950386,(Bargmannia_elongata@1325557:0.1613915352,(((Agalma_elegans@636689:0.0468060156,Nanomia_bijuga@893217:0.0468060156)n27:0.05508638181,Frillagalma_vityazi@1689437:0.1018923974)n22:0.04630583085,Diphyes_dispar@4193375:0.1481982283)n18:0.01319330695)n14:0.0192035034)n11:0.02370954311)n9;
```
