## Supplementary material for "Evolution of gene expression across species and specialized zooids in Siphonophora": Gene trees: 19b0626785527120946656a20c48e4a6.txt

```
(Bargmannia_elongata@1344767:0.1613905878,(Nanomia_bijuga@945382:0.08399494866,(Agalma_elegans@559108:0.08399443826,(Agalma_elegans@542414:0.06586402478,Nanomia_bijuga@945377:0.06586402478)n15:0.01813041349)n13:5.103947342e-07)n11:0.07739563915)n2;
```
