## Supplementary material for "Evolution of gene expression across species and specialized zooids in Siphonophora": Gene trees: 19c8e1f2e1f369973d0f05a3c463d9ef.txt

```
((Agalma_elegans@583170:0.06085499132,Nanomia_bijuga@886249:0.06085499132)n3:0.08734323694,Diphyes_dispar@4292256:0.1481982283)n0;
```
