## Supplementary material for "Evolution of gene expression across species and specialized zooids in Siphonophora": Gene trees: 19f07ed4471c06742fb13e61dbd50eb5.txt

```
(((Bargmannia_elongata@1491577:0.1613915352,(Frillagalma_vityazi@1535472:0.08878799733,(Nanomia_bijuga@859834:0.06586402478,Agalma_elegans@615721:0.06586402478)n27:0.02292397255)n22:0.07260353788)n9:0.0192035034,Apolemia_lanosa@3316881:0.1805950386)n8:0.02370954311,Physalia_physalis@308970:0.2043045817)n7;
```
