## Supplementary material for "Evolution of gene expression across species and specialized zooids in Siphonophora": Gene trees: 19f981dab518037af403f9f3d75051f6.txt

```
(((((Agalma_elegans@590627:0.06586402478,Nanomia_bijuga@786264:0.06586402478)n16:0.03602837263,Frillagalma_vityazi@1504689:0.1018923974)n12:0.05949913781,(Bargmannia_elongata@1475314:0.150527786,(Diphyes_dispar@4279924:0.03002068313,Diphyes_dispar@4186550:0.03002068313)n40:0.1205071029)n28:0.01086374921)n11:0.0192035034,(Apolemia_lanosa@3336682:0.03299217339,Apolemia_lanosa@3376744:0.03299217339)n45:0.1476028652)n10:0.02370954311,Physalia_physalis@365898:0.2043045817)n9;
```
