## Supplementary material for "Evolution of gene expression across species and specialized zooids in Siphonophora": Gene trees: 020aca4cf66948f5ce5958fff4c37c66.txt

```
((((Apolemia_lanosa@3315800:0.008984059926,Apolemia_lanosa@3371729:0.008984059926)n11:0.04945535447,Apolemia_lanosa@3325429:0.0584394144)n8:0.007906492453,Apolemia_lanosa@3343094:0.06634590685)n7:0.1142491318,(((Frillagalma_vityazi@1707621:0.1069045654,(Frillagalma_vityazi@1707625:0.1018923974,((Agalma_elegans@645091:0.06586402478,(Nanomia_bijuga@820303:0.05954991978,Nanomia_bijuga@820293:0.05954991978)n34:0.006314104994)n29:0.03210493347,Nanomia_bijuga@820305:0.09796895825)n23:0.003923439156)n22:0.005012167995)n19:0.04129366286,Diphyes_dispar@4249446:0.1481982283)n18:0.01319330695,(Bargmannia_elongata@1356963:0.01270555464,Bargmannia_elongata@1356959:0.01270555464)n65:0.1486859806)n17:0.0192035034)n6;
```
