## Supplementary material for "Evolution of gene expression across species and specialized zooids in Siphonophora": Gene trees: 20aea69e2c1cabc40bb722a544b2b32d.txt

```
((((Agalma_elegans@517502:0.06586402478,Nanomia_bijuga@904623:0.06586402478)n17:0.03602837263,Frillagalma_vityazi@1602164:0.1018923974)n14:0.0324392612,Diphyes_dispar@4206937:0.1343316586)n13:0.02705987661,Bargmannia_elongata@1363007:0.1613915352)n10;
```
