## Supplementary material for "Evolution of gene expression across species and specialized zooids in Siphonophora": Gene trees: 20b509307cb82e58dcfd1015f1f9867a.txt

```
((Bargmannia_elongata@1378623:0.1805950386,((((Agalma_elegans@630740:0.072864381,Nanomia_bijuga@785628:0.072864381)n20:0.03146598674,Frillagalma_vityazi@1584491:0.1043303677)n18:0.04386786051,Diphyes_dispar@4206678:0.1481982283)n16:0.02300558847,Apolemia_lanosa@3315240:0.1712038167)n15:0.009391221883)n11:0.02370954311,Physalia_physalis@382754:0.2043045817)n10;
```
