## Supplementary material for "Evolution of gene expression across species and specialized zooids in Siphonophora": Gene trees: 20b927461de75067113de96fef8cef3f.txt

```
(Frillagalma_vityazi@1733156:0.1613915352,(((Agalma_elegans@527409:0.08007469619,Nanomia_bijuga@858196:0.08007469619)n12:0.05351844481,Bargmannia_elongata@1487115:0.133593141)n9:0.0214210568,Diphyes_dispar@4179207:0.1550141978)n8:0.006377337418)n6;
```
