## Supplementary material for "Evolution of gene expression across species and specialized zooids in Siphonophora": Gene trees: 20ccf2695893cae6ac11015c6672e2a3.txt

```
((Frillagalma_vityazi@1710720:0.05013386369,Frillagalma_vityazi@1710719:0.05013386369)n8:0.03284764065,Nanomia_bijuga@834044:0.08298150434)n6;
```
