## Supplementary material for "Evolution of gene expression across species and specialized zooids in Siphonophora": Gene trees: 20dbd6309411775f33b47fe39b1fff22.txt

```
(((Diphyes_dispar@4293400:0.1717813289,(Nanomia_bijuga@960567:0.1712703194,(Agalma_elegans@570448:0.1481982283,Nanomia_bijuga@829912:0.1481982283)n22:0.02307209119)n20:0.0005110094225)n15:0.03252325284,Bargmannia_elongata@1319701:0.2043045817)n11:0.1026348127,(Diphyes_dispar@4101884:0.2565063473,((Physalia_physalis@368190:0.1485179571,(((Physalia_physalis@344764:0.06136778854,Physalia_physalis@344760:0.06136778854)n62:0.03166327282,Physalia_physalis@388102:0.09303106136)n61:0.01272667105,Physalia_physalis@388106:0.1057577324)n60:0.04276022467)n52:0.05578662463,(((Diphyes_dispar@4098474:0.1364089259,Frillagalma_vityazi@1619316:0.1364089259)n69:0.006704330241,(((Agalma_elegans@564715:0.06586402478,Nanomia_bijuga@976500:0.06586402478)n84:0.05851922478,Diphyes_dispar@4288912:0.1243832496)n83:0.01604322673,(Frillagalma_vityazi@1651514:0.09192761426,Frillagalma_vityazi@1575592:0.09192761426)n89:0.04849886201)n82:0.002686779855)n68:0.003541157427,Diphyes_dispar@4121825:0.1466544136)n67:0.05765016815)n51:0.05220176555)n37:0.05043304717)n10;
```
