## Supplementary material for "Evolution of gene expression across species and specialized zooids in Siphonophora": Gene trees: 20dcccb6fe579b4a1de3bb1cc2cfc5f4.txt

```
((Apolemia_lanosa@3356032:0.09434048529,Apolemia_lanosa@3356031:0.09434048529)n14:0.08625455331,(Bargmannia_elongata@1392693:0.1613915352,(((Agalma_elegans@620895:0.06586402478,Nanomia_bijuga@882931:0.06586402478)n26:0.03602837263,Frillagalma_vityazi@1694819:0.1018923974)n23:0.04630583085,Diphyes_dispar@4294278:0.1481982283)n20:0.01319330695)n18:0.0192035034)n13;
```
