## Supplementary material for "Evolution of gene expression across species and specialized zooids in Siphonophora": Gene trees: 20f2d2d512a00da9100634efffdf6438.txt

```
((Apolemia_lanosa@3377714:0.182535306,Physalia_physalis@318435:0.182535306)n6:0.0217692757,(Bargmannia_elongata@1469682:0.1613915352,(Frillagalma_vityazi@1618878:0.1613778892,(((Agalma_elegans@543167:0.09144934961,Nanomia_bijuga@935272:0.09144934961)n33:0.01044304779,Frillagalma_vityazi@1628992:0.1018923974)n31:0.03290154448,Diphyes_dispar@4126713:0.1347939419)n30:0.02658394728)n12:1.364605354e-05)n10:0.0429130465)n5;
```
