## Supplementary material for "Evolution of gene expression across species and specialized zooids in Siphonophora": Gene trees: 20f3251d275f93519d1a5bedb133534a.txt

```
(((Apolemia_lanosa@3366235:0.03860119787,Apolemia_lanosa@3366234:0.03860119787)n10:0.1293397949,(Physalia_physalis@309869:0.1526057421,Physalia_physalis@354409:0.1526057421)n11:0.01533525065)n7:0.03636358897,(((Agalma_elegans@525701:0.09605646278,(Agalma_elegans@533959:0.08301122437,Nanomia_bijuga@783183:0.08301122437)n22:0.01304523842)n19:0.005835934619,Frillagalma_vityazi@1679830:0.1018923974)n18:0.04630583085,(Diphyes_dispar@4194379:0.105853985,Diphyes_dispar@4093138:0.105853985)n31:0.04234424326)n14:0.05610635346)n5;
```
