## Supplementary material for "Evolution of gene expression across species and specialized zooids in Siphonophora": Gene trees: 20fee9ab19b5e4862524ff5efd3e7f2f.txt

```
(Bargmannia_elongata@1391782:0.1613915352,(((Agalma_elegans@538229:0.06586402478,Nanomia_bijuga@913974:0.06586402478)n18:0.03602837263,Frillagalma_vityazi@1562343:0.1018923974)n14:0.04630583085,Diphyes_dispar@4122552:0.1481982283)n11:0.01319330695)n7;
```
