## Supplementary material for "Evolution of gene expression across species and specialized zooids in Siphonophora": Gene trees: 21ae7b759243f2308a8f073638228fa4.txt

```
(Physalia_physalis@388787:0.3119173058,(Frillagalma_vityazi@1641380:0.2430893591,((Nanomia_bijuga@864085:0.06586402478,(Agalma_elegans@558959:0.06242291728,Agalma_elegans@613411:0.06242291728)n16:0.003441107493)n15:0.1771348548,((Apolemia_lanosa@3317252:0.1805950386,Bargmannia_elongata@1360858:0.1805950386)n25:0.0573374373,(Physalia_physalis@332228:0.2043045817,(((((Agalma_elegans@576949:0.0658610519,Nanomia_bijuga@812977:0.0658610519)n44:0.0360313455,Frillagalma_vityazi@1613735:0.1018923974)n39:0.05949913781,Bargmannia_elongata@1485773:0.1613915352)n37:8.389230959e-07,(Apolemia_lanosa@3321967:0.04000025071,Apolemia_lanosa@3321970:0.04000025071)n55:0.1213921234)n36:0.01920105142,Diphyes_dispar@4138674:0.1805934256)n35:0.02371115616)n31:0.0336278942)n24:0.005066403666)n13:9.04795341e-05)n11:0.06882794668)n2;
```
