## Supplementary material for "Evolution of gene expression across species and specialized zooids in Siphonophora": Gene trees: 21c882216b3b225e6c4431cf25f58171.txt

```
((Apolemia_lanosa@3384187:0.188579887,Physalia_physalis@344949:0.188579887)n10:0.01572469474,(Bargmannia_elongata@1404285:0.1613915352,((Frillagalma_vityazi@1582090:0.0592646095,Frillagalma_vityazi@1582086:0.0592646095)n32:0.04262778791,((Nanomia_bijuga@856399:0.06586402478,Agalma_elegans@550942:0.06586402478)n36:0.02187232779,Nanomia_bijuga@856400:0.08773635256)n35:0.01415604484)n30:0.05949913781)n15:0.0429130465)n9;
```
