## Supplementary material for "Evolution of gene expression across species and specialized zooids in Siphonophora": Gene trees: 21cbcc3111b7ac2c7f2f32deaa5359e7.txt

```
(Physalia_physalis@372390:0.2043045817,(Apolemia_lanosa@3352689:0.1805950386,(Bargmannia_elongata@1470393:0.1613915352,(((Agalma_elegans@567555:0.05877145603,Nanomia_bijuga@825108:0.05877145603)n22:0.04312094138,Frillagalma_vityazi@1538421:0.1018923974)n17:0.04630583085,Diphyes_dispar@4242546:0.1481982283)n14:0.01319330695)n10:0.0192035034)n8:0.02370954311)n6;
```
