## Supplementary material for "Evolution of gene expression across species and specialized zooids in Siphonophora": Gene trees: 21cf3e9cb9bbe98b1c06d34dec7dfa6e.txt

```
(Diphyes_dispar@4091120:0.01912610376,(Diphyes_dispar@4163887:0.01727652029,(Diphyes_dispar@4199232:0.0168832917,(Diphyes_dispar@4228144:0.01115032368,Diphyes_dispar@4163883:0.01115032368)n7:0.005732968014)n6:0.0003932285979)n2:0.001849583461)n1;
```
