## Supplementary material for "Evolution of gene expression across species and specialized zooids in Siphonophora": Gene trees: 21d48e16f99b2f76262d801829d2425f.txt

```
((Nanomia_bijuga@797309:0.01365598117,Nanomia_bijuga@797310:0.01365598117)n6:0.1669390574,(Bargmannia_elongata@1453359:0.09611813604,Apolemia_lanosa@3376361:0.09611813604)n7:0.08447690256)n0;
```
