## Supplementary material for "Evolution of gene expression across species and specialized zooids in Siphonophora": Gene trees: 21d53cef7d84bc0979ad0546b0aff87c.txt

```
(Physalia_physalis@387743:0.2043045817,((((Frillagalma_vityazi@1719347:0.1102801845,(((Nanomia_bijuga@906439:0.05576431713,(Agalma_elegans@614560:0.01940052566,Agalma_elegans@614565:0.01940052566)n27:0.03636379147)n25:0.02573389399,Nanomia_bijuga@906433:0.08149821112)n23:0.02039418628,(Frillagalma_vityazi@1719343:0.02188123365,Frillagalma_vityazi@1719345:0.02188123365)n31:0.08001116375)n16:0.008387787143)n15:0.03791804371,((Diphyes_dispar@4176613:0.00332340765,Diphyes_dispar@4176621:0.00332340765)n49:0.003764483357,Diphyes_dispar@4085374:0.007087891007)n48:0.1411103372)n10:0.01319330695,Bargmannia_elongata@1475512:0.1613915352)n9:0.0192035034,(Apolemia_lanosa@3316920:0.03381932347,(Apolemia_lanosa@3385324:0.0276531627,Apolemia_lanosa@3363039:0.0276531627)n62:0.006166160774)n61:0.1467757151)n8:0.02370954311)n6;
```
