## Supplementary material for "Evolution of gene expression across species and specialized zooids in Siphonophora": Gene trees: 21e477d61da7ad37562393e43324699b.txt

```
((Apolemia_lanosa@3350635:0.1805950386,(Bargmannia_elongata@1451654:0.1613915352,(Diphyes_dispar@4127593:0.1481982283,(((Agalma_elegans@628255:0.05891834901,Nanomia_bijuga@815108:0.05891834901)n38:0.04297404839,(Frillagalma_vityazi@1707959:0.05840336612,Frillagalma_vityazi@1707965:0.05840336612)n43:0.04348903128)n34:0.01402418964,Nanomia_bijuga@815112:0.115916587)n32:0.03228164121)n18:0.01319330695)n14:0.0192035034)n12:0.02370954311,(Physalia_physalis@355381:0.1944648642,Physalia_physalis@355383:0.1944648642)n51:0.009839717528)n11;
```
