## Supplementary material for "Evolution of gene expression across species and specialized zooids in Siphonophora": Gene trees: 21f4cac8e7af6493585e8a2e6788c723.txt

```
((Physalia_physalis@375960:0.187518972,((Agalma_elegans@519233:0.09662048904,Frillagalma_vityazi@1552094:0.09662048904)n32:0.06477104617,(Diphyes_dispar@4179422:0.1529477578,(Bargmannia_elongata@1344527:0.02594927813,Bargmannia_elongata@1344526:0.02594927813)n63:0.1269984797)n44:0.008443777421)n23:0.02612743679)n20:2.706855223e-06,(((Agalma_elegans@627596:0.06143138355,Agalma_elegans@627599:0.06143138355)n72:0.007741571853,Agalma_elegans@649329:0.0691729554)n71:0.09367488835,(Agalma_elegans@596246:0.1206757482,Agalma_elegans@596247:0.1206757482)n73:0.04217209558)n70:0.0246738351)n19;
```
