## Supplementary material for "Evolution of gene expression across species and specialized zooids in Siphonophora": Gene trees: 22afc2b8fbc20ea9326380318f1378cf.txt

```
(Physalia_physalis@316973:0.3558801152,((Bargmannia_elongata@1427105:0.1613915352,(((Agalma_elegans@632922:0.06586402478,Nanomia_bijuga@796147:0.06586402478)n24:0.03602837263,Frillagalma_vityazi@1495081:0.1018923974)n20:0.04159239203,Diphyes_dispar@4187708:0.1434847894)n19:0.01790674577)n10:0.0192035034,Apolemia_lanosa@3370960:0.1805950386)n9:0.1752850766)n4;
```
