## Supplementary material for "Evolution of gene expression across species and specialized zooids in Siphonophora": Gene trees: 22bc53fd880f7adb660d83fff5762d84.txt

```
((Physalia_physalis@318523:0.1920673216,Apolemia_lanosa@3313922:0.1920673216)n5:0.01223726011,(Bargmannia_elongata@1415448:0.1613915352,(Frillagalma_vityazi@1684736:0.0967190518,Agalma_elegans@546049:0.0967190518)n26:0.06467248341)n10:0.0429130465)n4;
```
