## Supplementary material for "Evolution of gene expression across species and specialized zooids in Siphonophora": Gene trees: 22e1b8436d0f253ed9292c439fc52950.txt

```
(((Bargmannia_elongata@1338247:0.1482453693,(Frillagalma_vityazi@1552511:0.1018923974,(Agalma_elegans@589346:0.03520082828,Nanomia_bijuga@789469:0.03520082828)n15:0.06669156912)n12:0.04635297189)n8:0.01199183834,(Agalma_elegans@589345:0.06586402478,Nanomia_bijuga@789470:0.06586402478)n17:0.09437318286)n7:0.02035783097,Apolemia_lanosa@3333030:0.1805950386)n4;
```
