## Supplementary material for "Evolution of gene expression across species and specialized zooids in Siphonophora": Gene trees: 22f25323a1b233dcc6220701fa384897.txt

```
((Apolemia_lanosa@3331681:0.2043045817,Physalia_physalis@372504:0.2043045817)n10:0.1184514469,((Bargmannia_elongata@1321684:0.01837513134,Bargmannia_elongata@1321690:0.01837513134)n18:0.1430164039,(((Agalma_elegans@581894:0.06586402478,Nanomia_bijuga@959559:0.06586402478)n24:0.03086412571,Frillagalma_vityazi@1538665:0.09672815049)n23:0.04480253674,Diphyes_dispar@4229110:0.1415306872)n21:0.01986084798)n14:0.1613644934)n6;
```
