## Supplementary material for "Evolution of gene expression across species and specialized zooids in Siphonophora": Gene trees: 23a91a683cb4da66be94357e7d0280a3.txt

```
(Physalia_physalis@384072:0.2043045817,(Bargmannia_elongata@1464206:0.1453556154,(Frillagalma_vityazi@1517786:0.0970218677,(Nanomia_bijuga@892628:0.06586402478,Agalma_elegans@564507:0.06586402478)n22:0.03115784292)n19:0.04833374772)n17:0.05894896629)n7;
```
