## Supplementary material for "Evolution of gene expression across species and specialized zooids in Siphonophora": Gene trees: 23f8d47376c5538fe9f4bcc4460b2b53.txt

```
((Apolemia_lanosa@3316678:0.1787762098,Physalia_physalis@374493:0.1787762098)n5:0.02552837196,(Bargmannia_elongata@1417153:0.1613915352,(((Agalma_elegans@587631:0.06586402478,Nanomia_bijuga@929816:0.06586402478)n24:0.02779886457,Frillagalma_vityazi@1632620:0.09366288935)n22:0.04943611904,Diphyes_dispar@4249561:0.1430990084)n20:0.01829252682)n9:0.0429130465)n4;
```
