## Supplementary material for "Evolution of gene expression across species and specialized zooids in Siphonophora": Gene trees: 23f67ba8fba861e86f77c26696503a49.txt

```
(Physalia_physalis@388368:0.2043045817,(Apolemia_lanosa@3356792:0.1805950386,(Bargmannia_elongata@1439517:0.1613915352,(((Agalma_elegans@521973:0.09330727481,Nanomia_bijuga@821565:0.09330727481)n24:0.00858512259,Frillagalma_vityazi@1685062:0.1018923974)n22:0.04630583085,Diphyes_dispar@4253405:0.1481982283)n21:0.01319330695)n17:0.0192035034)n14:0.02370954311)n10;
```
