## Supplementary material for "Evolution of gene expression across species and specialized zooids in Siphonophora": Gene trees: 023f820decc55275c45169e86febb931.txt

```
(((((Agalma_elegans@603855:0.08806805615,Agalma_elegans@562470:0.08806805615)n21:0.001651196428,Nanomia_bijuga@806541:0.08971925258)n20:0.01217314482,Frillagalma_vityazi@1549436:0.1018923974)n18:0.03463114338,Bargmannia_elongata@1437245:0.1365235408)n15:0.02486799443,(Diphyes_dispar@4224960:0.01997134837,Diphyes_dispar@4261462:0.01997134837)n38:0.1414201868)n14;
```
