## Supplementary material for "Evolution of gene expression across species and specialized zooids in Siphonophora": Gene trees: 24a41c5767e502b765f7044a9d643543.txt

```
(Physalia_physalis@382357:0.2043045817,(((Bargmannia_elongata@1457820:0.03061502734,Bargmannia_elongata@1457821:0.03061502734)n16:0.1184063748,(((Agalma_elegans@572349:0.06586402478,Nanomia_bijuga@830929:0.06586402478)n26:0.03385189917,Frillagalma_vityazi@1561130:0.09971592394)n23:0.04848230431,Diphyes_dispar@4089002:0.1481982283)n18:0.0008231739269)n13:0.03157363642,(Apolemia_lanosa@3360755:0.02676300118,Apolemia_lanosa@3360758:0.02676300118)n43:0.1538320374)n11:0.02370954311)n9;
```
