## Supplementary material for "Evolution of gene expression across species and specialized zooids in Siphonophora": Gene trees: 24ad18ef5619e186ab11bcf5fbe30d73.txt

```
(Apolemia_lanosa@3385765:0.1805950386,((Diphyes_dispar@4102331:0.1584029267,(Bargmannia_elongata@1410439:0.1543596105,Bargmannia_elongata@1407613:0.1543596105)n20:0.004043316189)n14:0.002988608555,(Frillagalma_vityazi@1690238:0.1018923974,Agalma_elegans@557858:0.1018923974)n30:0.05949913781)n13:0.0192035034)n10;
```
