## Supplementary material for "Evolution of gene expression across species and specialized zooids in Siphonophora": Gene trees: 24bc601e184b95f232f210552e6965db.txt

```
(((Physalia_physalis@383510:0.09638032451,Physalia_physalis@375323:0.09638032451)n6:0.07963396075,(((Nanomia_bijuga@847818:0.09280778749,(((Agalma_elegans@632814:0.06586402478,(Nanomia_bijuga@782282:0.05575132747,Nanomia_bijuga@782279:0.05575132747)n22:0.0101126973)n19:0.005894039716,Nanomia_bijuga@873485:0.07175806449)n18:0.005257287034,Nanomia_bijuga@803160:0.07701535153)n17:0.01579243596)n13:0.06858374772,Bargmannia_elongata@1290471:0.1613915352)n9:0.008972660415,((Bargmannia_elongata@1300858:0.1613915352,(((Diphyes_dispar@4187610:0.08127816958,Diphyes_dispar@4141629:0.08127816958)n38:0.03010197948,(((Diphyes_dispar@4116368:0.00187329625,Diphyes_dispar@4120135:0.00187329625)n51:0.0512722079,Diphyes_dispar@4120138:0.05314550415)n48:0.04095653385,Diphyes_dispar@4223177:0.094102038)n47:0.01727811106)n34:0.02219212342,Diphyes_dispar@4183491:0.1335722725)n33:0.02781926273)n31:0.008157614129,((((Agalma_elegans@614536:0.04854398395,Agalma_elegans@597185:0.04854398395)n61:0.01732004083,Nanomia_bijuga@781615:0.06586402478)n59:0.01459852066,(Agalma_elegans@614537:0.06049124279,Nanomia_bijuga@781625:0.06049124279)n63:0.01997130265)n58:0.03327404047,Nanomia_bijuga@803166:0.1137365859)n56:0.05581256343)n27:0.0008150462865)n8:0.00565008964)n5:0.02829029645,(((Frillagalma_vityazi@1545683:0.06155163618,Frillagalma_vityazi@1677797:0.06155163618)n69:0.02582236867,Frillagalma_vityazi@1545691:0.08737400485)n68:0.02526113725,(Frillagalma_vityazi@1677802:0.007055940485,Frillagalma_vityazi@1545684:0.007055940485)n70:0.1055792016)n67:0.09166943961)n4;
```
