## Supplementary material for "Evolution of gene expression across species and specialized zooids in Siphonophora": Gene trees: 24cb0790ca43b2145784c434428c2e03.txt

```
((Apolemia_lanosa@3352363:0.1944529858,Physalia_physalis@378581:0.1944529858)n10:0.009851595867,(Bargmannia_elongata@1411579:0.1613915352,(((Agalma_elegans@530300:0.06586402478,Nanomia_bijuga@868155:0.06586402478)n25:0.03602837263,Frillagalma_vityazi@1531795:0.1018923974)n21:0.04630583085,Diphyes_dispar@4158642:0.1481982283)n17:0.01319330695)n15:0.0429130465)n9;
```
