## Supplementary material for "Evolution of gene expression across species and specialized zooids in Siphonophora": Gene trees: 24e0d110d7d3efc63fbcff50980242dd.txt

```
(((Physalia_physalis@321781:0.01892223749,Physalia_physalis@321780:0.01892223749)n12:0.1379822727,(Physalia_physalis@321782:0.1448627861,Physalia_physalis@321783:0.1448627861)n13:0.01204172406)n11:0.0474000715,(Apolemia_lanosa@3361309:0.1805950386,(Bargmannia_elongata@1475252:0.1613915352,(((Agalma_elegans@524646:0.0517990118,(Nanomia_bijuga@806686:0.04723280692,Nanomia_bijuga@806685:0.04723280692)n43:0.004566204879)n40:0.05578684015,Frillagalma_vityazi@1509080:0.107585852)n33:0.0406123763,(Diphyes_dispar@4280361:0.08427442689,Diphyes_dispar@4280360:0.08427442689)n68:0.06392380137)n29:0.01319330695)n18:0.0192035034)n16:0.02370954311)n10;
```
