## Supplementary material for "Evolution of gene expression across species and specialized zooids in Siphonophora": Gene trees: 24e97d7c02ee0687106f426c5438875f.txt

```
(Apolemia_lanosa@3341830:0.1805950386,(Diphyes_dispar@4297113:0.1481982283,(Agalma_elegans@523814:0.05874663315,Nanomia_bijuga@785358:0.05874663315)n13:0.08945159511)n3:0.03239681035)n1;
```
