## Supplementary material for "Evolution of gene expression across species and specialized zooids in Siphonophora": Gene trees: 24e6678c135c2b32eb2df53a04ccfdd9.txt

```
((Physalia_physalis@386656:0.1527930907,(Apolemia_lanosa@3331244:0.1397023698,Apolemia_lanosa@3349206:0.1397023698)n12:0.01309072098)n9:0.05151149097,(Bargmannia_elongata@1388897:0.1613915352,((((Agalma_elegans@644917:0.06586402478,Nanomia_bijuga@808421:0.06586402478)n26:0.03602837263,Frillagalma_vityazi@1555080:0.1018923974)n22:0.003549476677,(Agalma_elegans@613576:0.06586402478,(Nanomia_bijuga@956557:0.05583934561,Nanomia_bijuga@956556:0.05583934561)n37:0.01002467917)n34:0.0395778493)n21:0.04275635418,Diphyes_dispar@4236425:0.1481982283)n20:0.01319330695)n14:0.0429130465)n8;
```
