## Supplementary material for "Evolution of gene expression across species and specialized zooids in Siphonophora": Gene trees: 24f774567e6c3398ac377c37ef9ee475.txt

```
(Bargmannia_elongata@1470392:0.1613915352,(Diphyes_dispar@4083742:0.1481982283,((Frillagalma_vityazi@1538833:0.1155208964,Nanomia_bijuga@918434:0.1155208964)n27:0.003200344262,Nanomia_bijuga@865421:0.1187212406)n26:0.02947698764)n16:0.01319330695)n12;
```
