## Supplementary material for "Evolution of gene expression across species and specialized zooids in Siphonophora": Gene trees: 25a0032afe798b90a1769825d48fe36f.txt

```
(Physalia_physalis@374110:0.2043045817,(Apolemia_lanosa@3358233:0.1805950386,(Diphyes_dispar@4221232:0.1613915352,(Bargmannia_elongata@1324113:0.1574750729,(Frillagalma_vityazi@1684808:0.1018923974,(Nanomia_bijuga@887515:0.0619221658,Agalma_elegans@638714:0.0619221658)n39:0.0399702316)n32:0.0555826755)n23:0.003916462306)n15:0.0192035034)n12:0.02370954311)n10;
```
