## Supplementary material for "Evolution of gene expression across species and specialized zooids in Siphonophora": Gene trees: 25bb2a545ce07b86c621a462af320c34.txt

```
(Physalia_physalis@368201:0.2043045817,(Apolemia_lanosa@3376106:0.1805950386,(Bargmannia_elongata@1429041:0.1613915352,((Diphyes_dispar@4157620:0.1400892649,((Agalma_elegans@614629:0.09614459776,Frillagalma_vityazi@1534416:0.09614459776)n29:0.005747799641,Nanomia_bijuga@845959:0.1018923974)n28:0.03819686755)n18:0.02000721647,(Diphyes_dispar@4283061:0.1481982283,((Agalma_elegans@533366:0.06586402478,Nanomia_bijuga@975634:0.06586402478)n57:0.03274010874,Frillagalma_vityazi@1618396:0.09860413352)n54:0.04959409474)n42:0.01189825317)n16:0.001295053786)n12:0.0192035034)n9:0.02370954311)n5;
```
