## Supplementary material for "Evolution of gene expression across species and specialized zooids in Siphonophora": Gene trees: 25d1b0fa6bc3419307defaa21203bfce.txt

```
(Bargmannia_elongata@1294348:0.1613915352,(Agalma_elegans@635652:0.1018923974,Frillagalma_vityazi@1729129:0.1018923974)n5:0.05949913781)n0;
```
