## Supplementary material for "Evolution of gene expression across species and specialized zooids in Siphonophora": Gene trees: 25d88eb26901b162833db6744ea223e0.txt

```
(Physalia_physalis@387655:0.2043045817,(((Nanomia_bijuga@886542:0.05363436281,(Agalma_elegans@558824:0.01928811146,Agalma_elegans@558826:0.01928811146)n20:0.03434625135)n18:0.05056799463,Nanomia_bijuga@795451:0.1042023574)n13:0.04414596433,((Diphyes_dispar@4296738:0.04936646122,Diphyes_dispar@4219159:0.04936646122)n42:0.06567807982,Diphyes_dispar@4166759:0.115044541)n33:0.03330378075)n10:0.05595625993)n8;
```
