## Supplementary material for "Evolution of gene expression across species and specialized zooids in Siphonophora": Gene trees: 25dd0990556ae515f0539f89d87f7db3.txt

```
(Physalia_physalis@319421:0.2043045817,(Physalia_physalis@319419:0.2010691551,(Apolemia_lanosa@3372813:0.1880938282,(Bargmannia_elongata@1430725:0.1750027981,(((Agalma_elegans@595238:0.06586402478,Nanomia_bijuga@935288:0.06586402478)n26:0.02992006346,Frillagalma_vityazi@1604959:0.09578408823)n23:0.04709896309,Diphyes_dispar@4272933:0.1428830513)n21:0.03211974676)n9:0.01309103014)n7:0.01297532692)n6:0.003235426566)n4;
```
