## Supplementary material for "Evolution of gene expression across species and specialized zooids in Siphonophora": Gene trees: 26a4454768d0117e9d58b9cc50a116b8.txt

```
(Physalia_physalis@311603:0.2043045817,(Bargmannia_elongata@1391848:0.1805950386,(Apolemia_lanosa@3320849:0.1719005704,(((Agalma_elegans@560808:0.06586402478,Nanomia_bijuga@780484:0.06586402478)n16:0.03602837263,Frillagalma_vityazi@1571209:0.1018923974)n12:0.04630583085,Diphyes_dispar@4124410:0.1481982283)n9:0.0237023421)n6:0.008694468247)n2:0.02370954311)n0;
```
