## Supplementary material for "Evolution of gene expression across species and specialized zooids in Siphonophora": Gene trees: 026ac90485cb9eb5c6a9394e91161a16.txt

```
((((Agalma_elegans@571158:0.1018923974,Nanomia_bijuga@836678:0.1018923974)n9:0.12546475,((Physalia_physalis@332874:0.1920581528,((Agalma_elegans@601240:0.1481982283,Nanomia_bijuga@876274:0.1481982283)n29:0.04290145432,(Agalma_elegans@638961:0.1856282864,((Apolemia_lanosa@3350732:0.121318958,Bargmannia_elongata@1347163:0.121318958)n44:0.01523726509,(Nanomia_bijuga@879817:0.1220083073,Frillagalma_vityazi@1514144:0.1220083073)n50:0.01454791584)n43:0.04907206328)n35:0.005471396169)n26:0.000958470232)n24:0.02096468837,(Diphyes_dispar@4198213:0.05112526196,((Diphyes_dispar@4279104:0.01808187387,Diphyes_dispar@4279110:0.01808187387)n73:0.0193154337,Diphyes_dispar@4102577:0.03739730757)n71:0.01372795439)n69:0.1618975792)n23:0.01433430626)n5:0.06184409044,Physalia_physalis@367441:0.2892012379)n4:0.07574642719,(Frillagalma_vityazi@1603843:0.1018923974,Nanomia_bijuga@935653:0.1018923974)n78:0.2630552677)n1;
```
