## Supplementary material for "Evolution of gene expression across species and specialized zooids in Siphonophora": Gene trees: 26cdc697a18ef20f8e6cce4fc6200b99.txt

```
(Apolemia_lanosa@3353443:0.1805950386,(Bargmannia_elongata@1454726:0.1613915352,Diphyes_dispar@4228298:0.1613915352)n2:0.0192035034)n1;
```
