## Supplementary material for "Evolution of gene expression across species and specialized zooids in Siphonophora": Gene trees: 26cf3532fda5f9b56a4b6f41e20a4a22.txt

```
(Physalia_physalis@376264:0.2043045817,(Apolemia_lanosa@3333402:0.1805950386,((((Agalma_elegans@574763:0.0506584024,Nanomia_bijuga@943167:0.0506584024)n18:0.051233995,Frillagalma_vityazi@1546835:0.1018923974)n13:0.04630583085,Diphyes_dispar@4278628:0.1481982283)n11:0.01319330695,Bargmannia_elongata@1420512:0.1613915352)n10:0.0192035034)n8:0.02370954311)n6;
```
