## Supplementary material for "Evolution of gene expression across species and specialized zooids in Siphonophora": Gene trees: 26d2bcf784b595004690d91233abad9b.txt

```
(Nanomia_bijuga@975768:0.3558801152,(((Bargmannia_elongata@1435557:0.1279413598,Bargmannia_elongata@1289485:0.1279413598)n5:0.03288872468,Bargmannia_elongata@1422793:0.1608300845)n4:0.1663887786,Bargmannia_elongata@1291198:0.3272188632)n1:0.02866125207)n0;
```
