## Supplementary material for "Evolution of gene expression across species and specialized zooids in Siphonophora": Gene trees: 26e3dd219baa2a55665cf11a3dcc18ae.txt

```
(Physalia_physalis@321120:0.2043045817,(Apolemia_lanosa@3387045:0.1805950386,(((Agalma_elegans@560873:0.06586402478,Nanomia_bijuga@941450:0.06586402478)n16:0.03602837263,Frillagalma_vityazi@1494015:0.1018923974)n13:0.04630583085,Diphyes_dispar@4210253:0.1481982283)n12:0.03239681035)n7:0.02370954311)n5;
```
