## Supplementary material for "Evolution of gene expression across species and specialized zooids in Siphonophora": Gene trees: 26e4d1c054b09a6ffb326ee5dd23f24f.txt

```
((Apolemia_lanosa@3320873:0.1581004821,Frillagalma_vityazi@1599686:0.1581004821)n9:0.02249455655,((Diphyes_dispar@4178799:0.1481982283,Agalma_elegans@529055:0.1481982283)n17:0.01244480162,((Agalma_elegans@609120:0.04389878896,Agalma_elegans@536126:0.04389878896)n29:0.02998060554,(Nanomia_bijuga@937916:0.06586402478,(Agalma_elegans@607259:0.06490606026,(Agalma_elegans@529224:0.0215301337,(Agalma_elegans@606907:0.02106941347,Agalma_elegans@606905:0.02106941347)n38:0.0004607202339)n37:0.04337592656)n34:0.0009579645169)n32:0.008015369716)n27:0.08676363538)n16:0.01995200873)n8;
```
