## Supplementary material for "Evolution of gene expression across species and specialized zooids in Siphonophora": Gene trees: 26e29b86b077fa302bae3de61d0bd937.txt

```
(Physalia_physalis@373158:0.2043045817,((Bargmannia_elongata@1486720:0.1376744117,(Frillagalma_vityazi@1594755:0.09875634431,(Nanomia_bijuga@954384:0.0955985732,Nanomia_bijuga@909174:0.0955985732)n22:0.003157771108)n18:0.03891806739)n10:0.02371712351,Diphyes_dispar@4168930:0.1613915352)n8:0.0429130465)n6;
```
