## Supplementary material for "Evolution of gene expression across species and specialized zooids in Siphonophora": Gene trees: 26f2a378b1ee1f7b5a6d48eea3262df8.txt

```
(((((Nanomia_bijuga@858018:0.06109485422,Nanomia_bijuga@954399:0.06109485422)n20:0.04079754318,Frillagalma_vityazi@1496115:0.1018923974)n15:0.04630583085,Diphyes_dispar@4166616:0.1481982283)n12:0.01319330695,Bargmannia_elongata@1313247:0.1613915352)n11:0.0429130465,Physalia_physalis@354545:0.2043045817)n9;
```
