## Supplementary material for "Evolution of gene expression across species and specialized zooids in Siphonophora": Gene trees: 26ff680f9e027898853a30baded26dff.txt

```
(Physalia_physalis@321178:0.2043045817,(Apolemia_lanosa@3372401:0.1805950386,(((Diphyes_dispar@4285646:0.04495462974,Diphyes_dispar@4285649:0.04495462974)n16:0.1032435985,((((Agalma_elegans@523827:0.06586402478,Nanomia_bijuga@785621:0.06586402478)n39:0.004733561743,Nanomia_bijuga@785627:0.07059758652)n38:0.01045483591,Nanomia_bijuga@785626:0.08105242243)n37:0.02083997497,(Frillagalma_vityazi@1640471:0.09802604203,Frillagalma_vityazi@1640473:0.09802604203)n43:0.003866355369)n33:0.04630583085)n11:0.01319330695,Bargmannia_elongata@1336450:0.1613915352)n10:0.0192035034)n7:0.02370954311)n4;
```
