## Supplementary material for "Evolution of gene expression across species and specialized zooids in Siphonophora": Gene trees: 27b0bc9f1a5b4216977a3f7af32531fb.txt

```
(Physalia_physalis@346027:0.2043045817,(((Apolemia_lanosa@3344273:0.06732674474,Apolemia_lanosa@3344275:0.06732674474)n10:0.0311812092,Apolemia_lanosa@3352999:0.09850795394)n9:0.08208708467,(Bargmannia_elongata@1369398:0.1613915352,(Diphyes_dispar@4117000:0.1481982283,(Frillagalma_vityazi@1710059:0.1220083073,Agalma_elegans@581413:0.1220083073)n24:0.02618992096)n17:0.01319330695)n13:0.0192035034)n8:0.02370954311)n6;
```
