## Supplementary material for "Evolution of gene expression across species and specialized zooids in Siphonophora": Gene trees: 27b90bb14b1a9e1e2305e2ca07778b78.txt

```
(((Bargmannia_elongata@1404663:0.04618124806,Bargmannia_elongata@1404662:0.04618124806)n21:0.1152102871,((((Agalma_elegans@617848:0.06586402478,Nanomia_bijuga@780708:0.06586402478)n41:0.007088603779,Nanomia_bijuga@780706:0.07295262855)n40:0.02893976885,(Frillagalma_vityazi@1669896:0.05883336995,Frillagalma_vityazi@1669897:0.05883336995)n48:0.04305902745)n36:0.04630583085,Diphyes_dispar@4207840:0.1481982283)n28:0.01319330695)n15:0.0192035034,Apolemia_lanosa@3316552:0.1805950386)n14;
```
