## Supplementary material for "Evolution of gene expression across species and specialized zooids in Siphonophora": Gene trees: 27eb9e37939739ce3ba60cacc180ca49.txt

```
((((Agalma_elegans@564256:0.1018923974,Frillagalma_vityazi@1699883:0.1018923974)n9:0.05791488155,(Physalia_physalis@357121:0.1576233901,Bargmannia_elongata@1315829:0.1576233901)n25:0.002183888857)n6:0.04449730276,Apolemia_lanosa@3382288:0.2043045817)n5:1.139395174,(Diphyes_dispar@4243857:0.8117787819,(Nanomia_bijuga@804953:0.1481982283,Diphyes_dispar@4120009:0.1481982283)n62:0.6635805536)n52:0.5319209737)n0;
```
