## Supplementary material for "Evolution of gene expression across species and specialized zooids in Siphonophora": Gene trees: 27fe1a0e13f49bfd1d55dfe75b7ee7ec.txt

```
((((Nanomia_bijuga@825573:0.125508598,Frillagalma_vityazi@1729284:0.125508598)n13:0.02268963027,Diphyes_dispar@4253883:0.1481982283)n10:0.05610635346,Physalia_physalis@362335:0.2043045817)n9:0.3036308023,(Physalia_physalis@366743:0.2043045817,(Apolemia_lanosa@3370258:0.1805950386,(((Agalma_elegans@602646:0.1018923974,Frillagalma_vityazi@1596537:0.1018923974)n45:0.04630583085,Diphyes_dispar@4158019:0.1481982283)n43:0.01319330695,Bargmannia_elongata@1324896:0.1613915352)n42:0.0192035034)n39:0.02370954311)n36:0.3036308023)n6;
```
