## Supplementary material for "Evolution of gene expression across species and specialized zooids in Siphonophora": Gene trees: 28a9b2b005eb9ad0a0af19d2f9de6165.txt

```
(Physalia_physalis@387183:0.2043045817,(Apolemia_lanosa@3366134:0.1805950386,(Bargmannia_elongata@1465935:0.1567708106,(((Agalma_elegans@596331:0.06586402478,Nanomia_bijuga@786085:0.06586402478)n13:0.03602837263,Frillagalma_vityazi@1733734:0.1018923974)n11:0.04386033552,Diphyes_dispar@4250504:0.1457527329)n8:0.01101807768)n4:0.023824228)n1:0.02370954311)n0;
```
