## Supplementary material for "Evolution of gene expression across species and specialized zooids in Siphonophora": Gene trees: 28a90cbee993b2e4aad8fc244e2c127d.txt

```
(Apolemia_lanosa@3367748:0.2043045817,((Nanomia_bijuga@974884:0.1018923974,Frillagalma_vityazi@1624195:0.1018923974)n15:0.04630583085,Diphyes_dispar@4178155:0.1481982283)n13:0.05610635346)n7;
```
