## Supplementary material for "Evolution of gene expression across species and specialized zooids in Siphonophora": Gene trees: 28ab73006ad8a83801e72535fe0bc9ea.txt

```
(Physalia_physalis@320503:0.2043045817,(Frillagalma_vityazi@1594556:0.1569660344,(((Agalma_elegans@635123:0.05659803144,Nanomia_bijuga@845284:0.05659803144)n25:0.09160019682,Diphyes_dispar@4112923:0.1481982283)n23:0.003493954062,Bargmannia_elongata@1372587:0.1516921823)n22:0.005273852106)n13:0.04733854729)n8;
```
