## Supplementary material for "Evolution of gene expression across species and specialized zooids in Siphonophora": Gene trees: 28b4f13cd0e994180c3689262d6beea1.txt

```
(Physalia_physalis@319032:0.2043045817,(Apolemia_lanosa@3383146:0.1805950386,(Bargmannia_elongata@1401651:0.1613915352,(((Agalma_elegans@511023:0.08504675858,Nanomia_bijuga@847592:0.08504675858)n22:0.01483201454,Frillagalma_vityazi@1697800:0.09987877313)n19:0.04831945513,(Diphyes_dispar@4216590:0.07176470484,Diphyes_dispar@4091349:0.07176470484)n35:0.07643352341)n15:0.01319330695)n11:0.0192035034)n8:0.02370954311)n6;
```
