## Supplementary material for "Evolution of gene expression across species and specialized zooids in Siphonophora": Gene trees: 28bb99405b8e8d31b279508bf9473451.txt

```
(((((Agalma_elegans@631183:0.06586402478,Nanomia_bijuga@965562:0.06586402478)n40:0.0323592434,Frillagalma_vityazi@1722208:0.09822326818)n37:0.003669129227,Frillagalma_vityazi@1722202:0.1018923974)n35:0.1024121843,(Physalia_physalis@310353:0.1964585423,((Bargmannia_elongata@1295129:0.1613915352,(((Diphyes_dispar@4116246:1.393288695e-05,Diphyes_dispar@4227849:1.393288695e-05)n73:0.006182014166,Diphyes_dispar@4088206:0.006195947053)n72:0.003536421529,Diphyes_dispar@4092195:0.009732368582)n70:0.1516591666)n51:0.02263054401,(Apolemia_lanosa@3337419:0.132977413,(Physalia_physalis@310355:0.1071129057,Physalia_physalis@310354:0.1071129057)n79:0.02586450725)n75:0.05104466626)n50:0.01243646306)n46:0.00784603943)n20:0.1447538544,Physalia_physalis@386384:0.3490584361)n18;
```
