## Supplementary material for "Evolution of gene expression across species and specialized zooids in Siphonophora": Gene trees: 28c1c9a91f7550d9a3a6fbf8c7e55333.txt

```
((((Frillagalma_vityazi@1535503:0.1252776096,((Agalma_elegans@552395:0.09330942335,(Nanomia_bijuga@790027:0.0779752711,Nanomia_bijuga@790015:0.0779752711)n37:0.01533415225)n22:0.008582974053,Frillagalma_vityazi@1535502:0.1018923974)n21:0.02338521219)n12:0.03611392561,Bargmannia_elongata@1400214:0.1613915352)n11:0.01365138122,(Apolemia_lanosa@3386265:0.1084915751,Physalia_physalis@345058:0.1084915751)n45:0.06655134135)n10:0.02926166529,Diphyes_dispar@4095181:0.2043045817)n9;
```
