## Supplementary material for "Evolution of gene expression across species and specialized zooids in Siphonophora": Gene trees: 28d3e0f1096a83f13f1c704ea426a03a.txt

```
((Agalma_elegans@615205:0.1018923974,Frillagalma_vityazi@1737158:0.1018923974)n6:1.550351913,((Frillagalma_vityazi@1629175:0.1481982283,(Diphyes_dispar@4117894:0.04497496272,Diphyes_dispar@4288154:0.04497496272)n40:0.1032232655)n35:0.01251639051,(Nanomia_bijuga@862800:0.1607145497,(Nanomia_bijuga@890972:0.1607087026,(Bargmannia_elongata@1337250:0.1606598986,(Agalma_elegans@619105:0.1602003201,(Bargmannia_elongata@1337251:0.1548119046,(Agalma_elegans@619107:0.06586402478,Nanomia_bijuga@944603:0.06586402478)n67:0.0889478798)n59:0.005388415497)n56:0.0004595785405)n54:4.880394379e-05)n53:5.847129114e-06)n51:6.907378436e-08)n34:1.491529691)n0;
```
