## Supplementary material for "Evolution of gene expression across species and specialized zooids in Siphonophora": Gene trees: 28e3a3a0504ad0114fe405a42488615b.txt

```
(Physalia_physalis@325897:0.2043045817,(Apolemia_lanosa@3316791:0.1805950386,(Bargmannia_elongata@1408273:0.1613915352,((Agalma_elegans@610288:0.05912346814,Nanomia_bijuga@974152:0.05912346814)n9:0.04276892926,Frillagalma_vityazi@1624267:0.1018923974)n7:0.05949913781)n2:0.0192035034)n1:0.02370954311)n0;
```
