## Supplementary material for "Evolution of gene expression across species and specialized zooids in Siphonophora": Gene trees: 28f00d06b7b187aabb8145d14f1e3796.txt

```
((Apolemia_lanosa@3377719:0.1805950386,Bargmannia_elongata@1340362:0.1805950386)n6:0.02370954311,Physalia_physalis@333220:0.2043045817)n5;
```
