## Supplementary material for "Evolution of gene expression across species and specialized zooids in Siphonophora": Gene trees: 28f6d5668795f8fa511002e5f7a3bbd1.txt

```
((((Diphyes_dispar@4235201:0.1481982283,(Agalma_elegans@568031:0.1018923974,Frillagalma_vityazi@1696997:0.1018923974)n11:0.04630583085)n5:0.05610635346,Physalia_physalis@322659:0.2043045817)n2:0.06374992505,(((Apolemia_lanosa@3322442:0.1215875309,Bargmannia_elongata@1484467:0.1215875309)n25:0.03668141415,Frillagalma_vityazi@1677881:0.1582689451)n24:0.0223260935,Diphyes_dispar@4083776:0.1805950386)n23:0.08745946816)n1:0.1743594749,(((Apolemia_lanosa@3335403:0.1354033203,Physalia_physalis@349027:0.1354033203)n35:0.03791930716,Bargmannia_elongata@1455001:0.1733226275)n34:0.03098195423,(Nanomia_bijuga@908895:0.1427302592,(Frillagalma_vityazi@1693709:0.1332999886,Diphyes_dispar@4138748:0.1332999886)n51:0.009430270585)n44:0.06157432248)n33:0.2381094)n0;
```
