## Supplementary material for "Evolution of gene expression across species and specialized zooids in Siphonophora": Gene trees: 28f72913e485c443f5cd3c197cc33751.txt

```
(Physalia_physalis@312913:0.2043045817,(((Agalma_elegans@562042:0.05315745161,Nanomia_bijuga@961804:0.05315745161)n19:0.04873494579,Frillagalma_vityazi@1543670:0.1018923974)n14:0.05949913781,(Bargmannia_elongata@1471757:0.1533293372,(Diphyes_dispar@4275462:0.0213487975,Diphyes_dispar@4275468:0.0213487975)n40:0.1319805397)n25:0.008062197995)n13:0.0429130465)n9;
```
