## Supplementary material for "Evolution of gene expression across species and specialized zooids in Siphonophora": Gene trees: 28fa0541d4eba03760b168a716f46757.txt

```
(Diphyes_dispar@4163173:0.02206634794,(Diphyes_dispar@4162358:0.02152047726,Diphyes_dispar@4271493:0.02152047726)n5:0.0005458706867)n4;
```
