## Supplementary material for "Evolution of gene expression across species and specialized zooids in Siphonophora": Gene trees: 28fa7090c9977e13243ee4d8b83677a0.txt

```
((Physalia_physalis@309690:0.2043045817,((((Agalma_elegans@624882:0.05911801722,(Nanomia_bijuga@931548:0.05602339984,Nanomia_bijuga@931551:0.05602339984)n25:0.003094617377)n23:0.04277438018,Frillagalma_vityazi@1674113:0.1018923974)n19:0.04836822002,Bargmannia_elongata@1316733:0.1502606174)n17:0.01113091779,Diphyes_dispar@4107127:0.1613915352)n16:0.0429130465)n14:0.1184514469,Apolemia_lanosa@3341952:0.3227560286)n10;
```
