## Supplementary material for "Evolution of gene expression across species and specialized zooids in Siphonophora": Gene trees: 29a81e5b5f5acf2707838eb12639a164.txt

```
(Physalia_physalis@321507:0.2043045817,((Bargmannia_elongata@1460870:0.1613915352,(((Agalma_elegans@604000:0.06586402478,Nanomia_bijuga@889525:0.06586402478)n20:0.03602837263,Frillagalma_vityazi@1630278:0.1018923974)n17:0.03817179986,Diphyes_dispar@4274797:0.1400641973)n14:0.02132733795)n7:0.0192035034,Apolemia_lanosa@3373022:0.1805950386)n6:0.02370954311)n4;
```
