## Supplementary material for "Evolution of gene expression across species and specialized zooids in Siphonophora": Gene trees: 29a953e46c004ad1317bab186b09debc.txt

```
((Apolemia_lanosa@3384167:0.1805950386,(Bargmannia_elongata@1411871:0.1613915352,((Diphyes_dispar@4207782:0.02063152035,Diphyes_dispar@4207789:0.02063152035)n26:0.1385964318,(((Agalma_elegans@563589:0.06586402478,Nanomia_bijuga@942076:0.06586402478)n39:0.03602837263,Frillagalma_vityazi@1640524:0.1018923974)n32:0.04630583085,(Diphyes_dispar@4145502:0.01678713335,Diphyes_dispar@4145505:0.01678713335)n51:0.1314110949)n29:0.01102972389)n17:0.002163583066)n13:0.0192035034)n10:0.02370954311,((Physalia_physalis@347903:0.07521434386,Physalia_physalis@347899:0.07521434386)n56:0.01253792941,Physalia_physalis@347901:0.08775227327)n55:0.1165523084)n9;
```
