## Supplementary material for "Evolution of gene expression across species and specialized zooids in Siphonophora": Gene trees: 29b9438f168084cbbe220d2eb50d7368.txt

```
((Apolemia_lanosa@3337023:0.1956531712,(Physalia_physalis@354741:0.1892290588,Physalia_physalis@336820:0.1892290588)n14:0.006424112387)n10:0.008651410542,((Diphyes_dispar@4141520:0.1481982283,(Agalma_elegans@635935:0.019536919,Agalma_elegans@635933:0.019536919)n44:0.1286613093)n19:0.01319330695,(Bargmannia_elongata@1417265:0.04596351124,Bargmannia_elongata@1417267:0.04596351124)n58:0.115428024)n18:0.0429130465)n9;
```
