## Supplementary material for "Evolution of gene expression across species and specialized zooids in Siphonophora": Gene trees: 29f29c058779c2bbfb35ba3576e20709.txt

```
(Physalia_physalis@343050:0.2043045817,(Apolemia_lanosa@3357907:0.1805950386,(Bargmannia_elongata@1376089:0.1613915352,(((Agalma_elegans@651831:0.0694894837,Nanomia_bijuga@975637:0.0694894837)n26:0.03078087494,Frillagalma_vityazi@1673762:0.1002703586)n23:0.04792786962,(Diphyes_dispar@4093548:0.1442632064,Diphyes_dispar@4213599:0.1442632064)n35:0.00393502184)n18:0.01319330695)n14:0.0192035034)n11:0.02370954311)n9;
```
