## Supplementary material for "Evolution of gene expression across species and specialized zooids in Siphonophora": Gene trees: 29f359149cbad348b9022cd26e67c297.txt

```
((((Apolemia_lanosa@3378779:0.1261308791,Apolemia_lanosa@3378789:0.1261308791)n6:0.02099647913,Apolemia_lanosa@3378775:0.1471273582)n5:0.4548710024,((Nanomia_bijuga@843654:0.1613915352,Bargmannia_elongata@1311358:0.1613915352)n9:0.4365246701,((((Diphyes_dispar@4257688:0.02117062836,Diphyes_dispar@4082261:0.02117062836)n40:0.05827667465,Diphyes_dispar@4257689:0.079447303)n37:0.1248572787,(((Frillagalma_vityazi@1565963:0.1330824076,Frillagalma_vityazi@1609901:0.1330824076)n50:0.006651186713,(Nanomia_bijuga@780324:0.07230010074,(Agalma_elegans@557482:0.04631616457,Agalma_elegans@557483:0.04631616457)n68:0.02598393617)n64:0.06743349357)n49:0.0568485384,((Physalia_physalis@365914:0.1435513013,(Apolemia_lanosa@3353056:0.03495598488,Apolemia_lanosa@3373575:0.03495598488)n73:0.1085953164)n70:0.01852143905,Bargmannia_elongata@1311352:0.1620727404)n69:0.03450939233)n48:0.007722449006)n35:0.008655559133,(Nanomia_bijuga@843657:0.1481982283,(Diphyes_dispar@4132350:0.0373863297,Diphyes_dispar@4224673:0.0373863297)n81:0.1108118986)n76:0.06476191259)n34:0.3849560645)n8:0.004082155223)n3:0.02363637566,(Bargmannia_elongata@1416857:0.4467128588,((Bargmannia_elongata@1449437:0.1607966582,(Frillagalma_vityazi@1722542:0.1595130016,(Diphyes_dispar@4235926:0.1481982283,Frillagalma_vityazi@1561365:0.1481982283)n107:0.01131477338)n106:0.001283656617)n102:0.1213458237,(Frillagalma_vityazi@1735295:0.2804195193,((((Agalma_elegans@571732:0.02051667688,Agalma_elegans@648762:0.02051667688)n127:0.08137572052,Frillagalma_vityazi@1591383:0.1018923974)n122:0.05949913781,Bargmannia_elongata@1314068:0.1613915352)n119:0.07372054218,((Bargmannia_elongata@1314058:0.1613915352,((Agalma_elegans@648760:0.06586402478,Nanomia_bijuga@880069:0.06586402478)n141:0.03602837263,Frillagalma_vityazi@1658141:0.1018923974)n137:0.05949913781)n132:0.05626236133,((Apolemia_lanosa@3333863:0.1805950386,Nanomia_bijuga@829188:0.1805950386)n155:0.00663392307,Physalia_physalis@347839:0.1872289617)n154:0.03042493486)n131:0.01745818085)n118:0.04530744193)n110:0.001722962622)n99:0.1645703768)n88:0.1789218775)n2;
```
