## Supplementary material for "Evolution of gene expression across species and specialized zooids in Siphonophora": Gene trees: 30a3c681ba02954243c6a9526344b91f.txt

```
((Diphyes_dispar@4158090:0.0221179376,(Diphyes_dispar@4076642:0.02211622163,(Diphyes_dispar@4252817:0.02209706383,(Diphyes_dispar@4244450:0.02182754772,(Diphyes_dispar@4076641:0.01767905907,Diphyes_dispar@4236035:0.01767905907)n11:0.004148488648)n10:0.0002695161077)n9:1.915779742e-05)n8:1.71597565e-06)n7:0.01102544203,Diphyes_dispar@4211023:0.03314337963)n5;
```
