## Supplementary material for "Evolution of gene expression across species and specialized zooids in Siphonophora": Gene trees: 30a47e72001a336f0d686c6383d87459.txt

```
(Apolemia_lanosa@3367892:0.2043045817,(Bargmannia_elongata@1311221:0.1710768081,((Agalma_elegans@613383:0.06586402478,Nanomia_bijuga@914927:0.06586402478)n23:0.1044283815,((((Agalma_elegans@610538:0.06586402478,Nanomia_bijuga@864829:0.06586402478)n30:0.05614428252,Frillagalma_vityazi@1500128:0.1220083073)n29:0.02618992096,(Diphyes_dispar@4089585:0.03432566751,Diphyes_dispar@4249928:0.03432566751)n52:0.1138725607)n28:0.008360458301,Physalia_physalis@305724:0.1565586866)n27:0.01373371971)n22:0.0007844018065)n17:0.03322777364)n11;
```
