## Supplementary material for "Evolution of gene expression across species and specialized zooids in Siphonophora": Gene trees: 30c12b3d72fe7db7125bf3864190fbcc.txt

```
((Apolemia_lanosa@3326835:0.2043045817,Physalia_physalis@378310:0.2043045817)n5:0.1184514469,(((Agalma_elegans@589879:0.06586402478,Nanomia_bijuga@968189:0.06586402478)n12:0.06953784531,Nanomia_bijuga@840710:0.1354018701)n11:0.02152036464,(Bargmannia_elongata@1373375:0.151793623,(Frillagalma_vityazi@1657708:0.1481982283,(Diphyes_dispar@4225548:0.07880230034,Diphyes_dispar@4235631:0.07880230034)n33:0.06939592792)n23:0.00359539472)n15:0.005128611744)n10:0.1658337939)n1;
```
