## Supplementary material for "Evolution of gene expression across species and specialized zooids in Siphonophora": Gene trees: 30ccf7269a106f9806657a497fa20831.txt

```
(Physalia_physalis@378703:0.2043045817,((Apolemia_lanosa@3344595:0.07847884516,Apolemia_lanosa@3344596:0.07847884516)n12:0.1021161934,((Bargmannia_elongata@1456647:0.01850411235,Bargmannia_elongata@1456649:0.01850411235)n21:0.1428874229,(((Nanomia_bijuga@958801:0.09282379403,(Agalma_elegans@521434:0.06586402478,Nanomia_bijuga@958802:0.06586402478)n31:0.02695976925)n28:0.009068603373,Frillagalma_vityazi@1519714:0.1018923974)n26:0.04630583085,(Diphyes_dispar@4148933:0.02856955328,Diphyes_dispar@4148934:0.02856955328)n48:0.119628675)n22:0.01319330695)n17:0.0192035034)n11:0.02370954311)n9;
```
