## Supplementary material for "Evolution of gene expression across species and specialized zooids in Siphonophora": Gene trees: 30d78a2ea7a7a29c5ef1bbf61547069a.txt

```
(((Bargmannia_elongata@1351634:0.1739276912,Physalia_physalis@324965:0.1739276912)n11:0.01586032782,(((Agalma_elegans@596267:0.05934932413,Nanomia_bijuga@832487:0.05934932413)n29:0.04254307327,Frillagalma_vityazi@1655149:0.1018923974)n25:0.01842005582,Diphyes_dispar@4239764:0.1203124532)n24:0.06947556581)n10:0.01451656267,Apolemia_lanosa@3351577:0.2043045817)n9;
```
