## Supplementary material for "Evolution of gene expression across species and specialized zooids in Siphonophora": Gene trees: 30dabfab7e48df8e51c4cadce8260240.txt

```
((Apolemia_lanosa@3374619:0.1805950386,(Bargmannia_elongata@1404257:0.1613915352,(Diphyes_dispar@4298000:0.1481982283,(((Agalma_elegans@635124:0.01012447105,Agalma_elegans@635125:0.01012447105)n55:0.05124165115,(Nanomia_bijuga@796244:0.05714399118,Nanomia_bijuga@796246:0.05714399118)n56:0.004222131022)n53:0.03915021466,(Frillagalma_vityazi@1507769:0.03630258349,Frillagalma_vityazi@1507777:0.03630258349)n61:0.06421375337)n48:0.0476818914)n22:0.01319330695)n17:0.0192035034)n14:0.02370954311,(Physalia_physalis@321923:0.1021026438,Physalia_physalis@381941:0.1021026438)n67:0.1022019379)n13;
```
