## Supplementary material for "Evolution of gene expression across species and specialized zooids in Siphonophora": Gene trees: 30dce01a43defe6c8a1df5cc684dbdc2.txt

```
(((Bargmannia_elongata@1322780:0.1613915352,(((Agalma_elegans@650362:0.06586402478,Nanomia_bijuga@921533:0.06586402478)n28:0.05076711568,((Agalma_elegans@650356:0.1154243709,Frillagalma_vityazi@1601032:0.1154243709)n33:0.0007245951142,Frillagalma_vityazi@1601026:0.116148966)n32:0.0004821744591)n26:0.00666807889,Diphyes_dispar@4258763:0.1232992193)n24:0.03809231586)n14:0.0192035034,Apolemia_lanosa@3354097:0.1805950386)n13:0.01063589161,((Physalia_physalis@373443:0.1733547457,Physalia_physalis@362419:0.1733547457)n55:0.01787053067,Physalia_physalis@340405:0.1912252764)n54:5.653855466e-06)n12;
```
