## Supplementary material for "Evolution of gene expression across species and specialized zooids in Siphonophora": Gene trees: 30e6500f32db82d0132817d7c2768cf6.txt

```
(((Physalia_physalis@308704:0.02057397724,Physalia_physalis@350772:0.02057397724)n40:0.0729485564,Physalia_physalis@350770:0.09352253364)n39:0.1107820481,(Apolemia_lanosa@3374008:0.1805950386,(Nanomia_bijuga@882237:0.1798736541,(((Frillagalma_vityazi@1635412:0.1018923974,(Nanomia_bijuga@804960:0.06586402478,(Agalma_elegans@529030:0.03881213016,((Agalma_elegans@529031:0.005707987429,Agalma_elegans@529032:0.005707987429)n57:0.03127448658,Agalma_elegans@579730:0.03698247401)n56:0.001829656153)n55:0.02705189461)n53:0.03602837263)n50:0.01256848132,Frillagalma_vityazi@1693081:0.1144608787)n49:0.06401793123,(Bargmannia_elongata@1441876:0.1613915352,((Diphyes_dispar@4179523:0.03369937943,(Diphyes_dispar@4149358:0.02479695245,Diphyes_dispar@4149354:0.02479695245)n88:0.00890242698)n87:0.1144988488,((((Nanomia_bijuga@961755:0.02336824278,Nanomia_bijuga@946080:0.02336824278)n97:0.04249578199,(Agalma_elegans@597367:0.01690266669,Agalma_elegans@597365:0.01690266669)n99:0.04896135809)n95:0.03602837263,Frillagalma_vityazi@1726926:0.1018923974)n93:0.01667928971,(Frillagalma_vityazi@1504221:0.09868354876,Frillagalma_vityazi@1504222:0.09868354876)n104:0.01988813835)n92:0.02962654114)n71:0.01319330695)n64:0.01708727474)n46:0.001394844123)n45:0.0007213845338)n41:0.02370954311)n36;
```
