## Supplementary material for "Evolution of gene expression across species and specialized zooids in Siphonophora": Gene trees: 30e3135970285ddad3ad4955aa0a3f0a.txt

```
(Physalia_physalis@344457:0.2693606083,((Apolemia_lanosa@3374621:0.03603792196,Apolemia_lanosa@3379324:0.03603792196)n20:0.1445571166,(Bargmannia_elongata@1335270:0.1613915352,((Frillagalma_vityazi@1681646:0.1226161393,(Agalma_elegans@633176:0.05685159734,Nanomia_bijuga@889481:0.05685159734)n43:0.06576454192)n33:0.00886387845,(Diphyes_dispar@4149092:0.03394457632,Diphyes_dispar@4201606:0.03394457632)n54:0.0975354414)n32:0.02991151749)n21:0.0192035034)n17:0.08876556974)n10;
```
