## Supplementary material for "Evolution of gene expression across species and specialized zooids in Siphonophora": Gene trees: 30ec05d565686d5c91944647468f0c24.txt

```
((Physalia_physalis@338076:0.1069467318,Physalia_physalis@354750:0.1069467318)n6:0.09735784994,(((((Agalma_elegans@637320:0.05424812755,Nanomia_bijuga@960024:0.05424812755)n19:0.04764426985,Frillagalma_vityazi@1589092:0.1018923974)n13:0.05949913781,Bargmannia_elongata@1477451:0.1613915352)n9:0.0152834176,(Apolemia_lanosa@3374137:0.04580611019,Apolemia_lanosa@3387186:0.04580611019)n29:0.1308688426)n8:0.003920085799,Diphyes_dispar@4266482:0.1805950386)n7:0.02370954311)n3;
```
