## Supplementary material for "Evolution of gene expression across species and specialized zooids in Siphonophora": Gene trees: 30fd462bf6f4b0ba7fb94ad8d7a76c13.txt

```
((Diphyes_dispar@4297229:0.1481982283,((Agalma_elegans@582964:0.06586402478,(Nanomia_bijuga@952522:0.06538516641,Nanomia_bijuga@952521:0.06538516641)n24:0.0004788583673)n22:0.03602837263,((Frillagalma_vityazi@1593527:0.02201380641,Frillagalma_vityazi@1593529:0.02201380641)n30:0.005824955604,Frillagalma_vityazi@1593528:0.02783876202)n29:0.07405363538)n19:0.04630583085)n8:0.01319330695,Bargmannia_elongata@1342666:0.1613915352)n7;
```
