## Supplementary material for "Evolution of gene expression across species and specialized zooids in Siphonophora": Gene trees: 31aec7b22fca35c176b55404e580a25f.txt

```
((Apolemia_lanosa@3316762:0.1657275077,Physalia_physalis@314832:0.1657275077)n10:0.03857707401,(Bargmannia_elongata@1483058:0.1613915352,(((Agalma_elegans@545346:0.05262886017,(Nanomia_bijuga@973532:0.04917997892,Nanomia_bijuga@973530:0.04917997892)n27:0.003448881252)n25:0.04926353723,Frillagalma_vityazi@1554585:0.1018923974)n21:0.04630583085,(Diphyes_dispar@4087931:4.359319821e-06,Diphyes_dispar@4087933:4.359319821e-06)n45:0.1481938689)n18:0.01319330695)n14:0.0429130465)n7;
```
