## Supplementary material for "Evolution of gene expression across species and specialized zooids in Siphonophora": Gene trees: 31b90f79b13feeaa71c611c7aca85fa3.txt

```
(((Bargmannia_elongata@1338213:0.1613915352,((Frillagalma_vityazi@1738092:0.1205347339,((Agalma_elegans@618074:0.08399533045,(Nanomia_bijuga@938015:0.08324005508,Nanomia_bijuga@873576:0.08324005508)n29:0.0007552753738)n24:0.01789706695,Frillagalma_vityazi@1640403:0.1018923974)n21:0.01864233654)n20:0.02766349431,Diphyes_dispar@4254489:0.1481982283)n13:0.01319330695)n8:0.0192035034,Apolemia_lanosa@3359882:0.1805950386)n7:0.02370954311,Physalia_physalis@308104:0.2043045817)n6;
```
