## Supplementary material for "Evolution of gene expression across species and specialized zooids in Siphonophora": Gene trees: 31c29c49b5859e8f557d8f871de4f491.txt

```
(Frillagalma_vityazi@1584907:0.1220083073,(Agalma_elegans@524349:0.021109733,Agalma_elegans@648488:0.021109733)n15:0.1008985743)n8;
```
