## Supplementary material for "Evolution of gene expression across species and specialized zooids in Siphonophora": Gene trees: 31f0d7460e5cccb570a1722ec0220d96.txt

```
((Nanomia_bijuga@921659:0.1805950386,Bargmannia_elongata@1343899:0.1805950386)n16:0.004571231805,((((Nanomia_bijuga@921657:0.006286422873,Nanomia_bijuga@921658:0.006286422873)n36:0.1160121108,(Nanomia_bijuga@878372:0.1220083073,((Frillagalma_vityazi@1665183:0.05056094785,Frillagalma_vityazi@1665181:0.05056094785)n45:0.05610042111,Frillagalma_vityazi@1665179:0.106661369)n42:0.01534693833)n39:0.0002902263865)n32:0.008265175489,Nanomia_bijuga@921661:0.1305637092)n31:0.01763451908,(Diphyes_dispar@4075841:0.09446216149,(Diphyes_dispar@4100053:0.09110818422,Diphyes_dispar@4115822:0.09110818422)n63:0.003353977275)n60:0.05373606676)n29:0.03696804216)n15;
```
