## Supplementary material for "Evolution of gene expression across species and specialized zooids in Siphonophora": Gene trees: 031f6c98d67a7fb42257a973d3644ba2.txt

```
(Physalia_physalis@375875:0.2043045817,((Agalma_elegans@612239:0.1096693691,Nanomia_bijuga@976617:0.1096693691)n11:0.09334869753,(Bargmannia_elongata@1429498:0.1649769101,(((Agalma_elegans@577622:0.05391417812,Nanomia_bijuga@911241:0.05391417812)n38:0.04797821928,Frillagalma_vityazi@1696241:0.1018923974)n32:0.02793641941,(Diphyes_dispar@4178099:0.03330740608,Diphyes_dispar@4262688:0.03330740608)n47:0.09652141073)n31:0.0351480933)n19:0.03804115648)n9:0.001286515123)n7;
```
