## Supplementary material for "Evolution of gene expression across species and specialized zooids in Siphonophora": Gene trees: 32b26ad1aae7b4b0010be5a8f8680b84.txt

```
(Apolemia_lanosa@3323194:0.2043045817,((Bargmannia_elongata@1440387:0.1613915352,(((Agalma_elegans@569919:0.06586402478,Nanomia_bijuga@864645:0.06586402478)n26:0.03602837263,Frillagalma_vityazi@1508145:0.1018923974)n22:0.04630583085,(Diphyes_dispar@4094088:0.03252219307,Diphyes_dispar@4094090:0.03252219307)n44:0.1156760352)n20:0.01319330695)n17:0.0418540501,(((Diphyes_dispar@4131663:0.1481982283,((Agalma_elegans@609558:0.04559065662,Nanomia_bijuga@922196:0.04559065662)n71:0.05630174078,Frillagalma_vityazi@1616162:0.1018923974)n67:0.04630583085)n51:0.01319330695,Bargmannia_elongata@1325339:0.1613915352)n50:0.03294720423,(((Diphyes_dispar@4094092:0.01748877134,Diphyes_dispar@4094087:0.01748877134)n89:0.1307094569,(Agalma_elegans@593850:0.06240224771,Nanomia_bijuga@886319:0.06240224771)n98:0.08579598055)n81:0.01319330695,Bargmannia_elongata@1425200:0.1613915352)n80:0.03294720423)n49:0.008906845864)n16:0.001058996408)n10;
```
