## Supplementary material for "Evolution of gene expression across species and specialized zooids in Siphonophora": Gene trees: 032b40ed987029d748b3a616cf412d75.txt

```
(((Physalia_physalis@336818:0.02998988488,Physalia_physalis@336819:0.02998988488)n11:0.08614904271,Physalia_physalis@372987:0.1161389276)n9:0.08816565413,(Apolemia_lanosa@3382835:0.1805950386,(Bargmannia_elongata@1297993:0.1613915352,(((Agalma_elegans@634124:0.06100722882,(Nanomia_bijuga@928990:0.05680031152,Nanomia_bijuga@928997:0.05680031152)n31:0.004206917304)n29:0.04088516858,Frillagalma_vityazi@1607703:0.1018923974)n23:0.04630583085,Diphyes_dispar@4264283:0.1481982283)n20:0.01319330695)n16:0.0192035034)n13:0.02370954311)n8;
```
