## Supplementary material for "Evolution of gene expression across species and specialized zooids in Siphonophora": Gene trees: 32baa3f7a729a4142225a336dd98fb6a.txt

```
(((Diphyes_dispar@4163527:0.0341673904,Diphyes_dispar@4163525:0.0341673904)n11:0.004038931758,Diphyes_dispar@4163518:0.03820632216)n10:0.1423887164,(Apolemia_lanosa@3334414:0.1421404901,(Agalma_elegans@596430:0.1018923974,Frillagalma_vityazi@1580394:0.1018923974)n19:0.04024809268)n13:0.03845454853)n7;
```
