## Supplementary material for "Evolution of gene expression across species and specialized zooids in Siphonophora": Gene trees: 32c1a64869411e8000383887e99ffee0.txt

```
(Physalia_physalis@325720:0.2043045817,(Apolemia_lanosa@3341522:0.1805950386,(Bargmannia_elongata@1307908:0.1613915352,(Frillagalma_vityazi@1700598:0.1018923974,Agalma_elegans@615607:0.1018923974)n18:0.05949913781)n5:0.0192035034)n2:0.02370954311)n0;
```
