## Supplementary material for "Evolution of gene expression across species and specialized zooids in Siphonophora": Gene trees: 032cd5a529d5ed94203d2df105b274f5.txt

```
(Physalia_physalis@372108:0.2043045817,(Apolemia_lanosa@3386841:0.1805950386,((((Agalma_elegans@533395:0.04216891558,Nanomia_bijuga@788129:0.04216891558)n31:0.05972348182,Frillagalma_vityazi@1610335:0.1018923974)n24:0.04166705282,Bargmannia_elongata@1481221:0.1435594502)n20:0.01783208499,Diphyes_dispar@4130749:0.1613915352)n19:0.0192035034)n16:0.02370954311)n14;
```
