## Supplementary material for "Evolution of gene expression across species and specialized zooids in Siphonophora": Gene trees: 32e11ccf08ef482be6ad47f138456430.txt

```
(Physalia_physalis@386558:0.2043045817,(Apolemia_lanosa@3338858:0.1805950386,(Bargmannia_elongata@1405711:0.1613915352,(((Agalma_elegans@575914:0.06586402478,Nanomia_bijuga@899424:0.06586402478)n23:0.04791951596,(Frillagalma_vityazi@1716281:0.09255705253,Frillagalma_vityazi@1716278:0.09255705253)n29:0.02122648821)n19:0.03441468752,Diphyes_dispar@4202312:0.1481982283)n15:0.01319330695)n11:0.0192035034)n8:0.02370954311)n6;
```
