## Supplementary material for "Evolution of gene expression across species and specialized zooids in Siphonophora": Gene trees: 32e281b7331193ae5e288aac34c344d9.txt

```
((((Agalma_elegans@590027:0.06586402478,(Nanomia_bijuga@929333:4.118243465e-07,Nanomia_bijuga@929348:4.118243465e-07)n15:0.06586361295)n11:0.03804425733,Frillagalma_vityazi@1564805:0.1039082821)n9:0.04796942255,(Bargmannia_elongata@1408691:0.1307091158,Apolemia_lanosa@3335649:0.1307091158)n22:0.02116858886)n7:0.01539821448,(Diphyes_dispar@4180192:0.003902235858,Diphyes_dispar@4180187:0.003902235858)n34:0.1633736833)n6;
```
