## Supplementary material for "Evolution of gene expression across species and specialized zooids in Siphonophora": Gene trees: 32ea6e92f8c459fb6767d0164966ffaa.txt

```
((Physalia_physalis@330127:0.1677066615,Physalia_physalis@330128:0.1677066615)n4:0.03659792019,(Bargmannia_elongata@1291383:0.1613915352,((Agalma_elegans@573680:0.06131639527,Nanomia_bijuga@929339:0.06131639527)n14:0.04057600213,Frillagalma_vityazi@1520009:0.1018923974)n10:0.05949913781)n5:0.0429130465)n2;
```
