## Supplementary material for "Evolution of gene expression across species and specialized zooids in Siphonophora": Gene trees: 33a84a386dcf2ccb648593327761e527.txt

```
(Physalia_physalis@363005:0.2043045817,(Apolemia_lanosa@3345344:0.1805950386,(Bargmannia_elongata@1362702:0.1613915352,((((Agalma_elegans@563243:0.004601863422,Agalma_elegans@563245:0.004601863422)n21:0.05853726429,Nanomia_bijuga@888588:0.06313912771)n19:0.03875326969,Frillagalma_vityazi@1701537:0.1018923974)n15:0.04630583085,Diphyes_dispar@4274441:0.1481982283)n13:0.01319330695)n9:0.0192035034)n6:0.02370954311)n4;
```
