## Supplementary material for "Evolution of gene expression across species and specialized zooids in Siphonophora": Gene trees: 33a711d7e94027d6c1abb252b4da9498.txt

```
((((((Nanomia_bijuga@800159:0.05375895628,Nanomia_bijuga@910654:0.05375895628)n26:0.01771977203,Nanomia_bijuga@800158:0.07147872831)n21:0.03041366909,Frillagalma_vityazi@1607124:0.1018923974)n19:0.02437834808,Bargmannia_elongata@1331263:0.1262707455)n17:0.01124438294,Diphyes_dispar@4231123:0.1375151284)n16:0.02387640678,Bargmannia_elongata@1331262:0.1613915352)n8;
```
