## Supplementary material for "Evolution of gene expression across species and specialized zooids in Siphonophora": Gene trees: 33b5aef3c169ea40b046fa66e6da809e.txt

```
((Apolemia_lanosa@3366833:0.1805950386,(Bargmannia_elongata@1418869:0.1613915352,(((Agalma_elegans@646670:0.06586402478,(Nanomia_bijuga@785981:0.0570792018,Nanomia_bijuga@785974:0.0570792018)n36:0.008784822973)n33:0.03602837263,Frillagalma_vityazi@1579957:0.1018923974)n30:0.04630583085,Diphyes_dispar@4102596:0.1481982283)n26:0.01319330695)n22:0.0192035034)n19:0.07881212544,(Physalia_physalis@323698:0.1047753436,Physalia_physalis@381276:0.1047753436)n60:0.1546318204)n14;
```
