## Supplementary material for "Evolution of gene expression across species and specialized zooids in Siphonophora": Gene trees: 33c3350b6f5ef11486b1182d70504b4a.txt

```
(Physalia_physalis@315753:0.2043045817,(Apolemia_lanosa@3322737:0.1805950386,(Bargmannia_elongata@1402796:0.1613915352,(((Agalma_elegans@626050:0.06586402478,Nanomia_bijuga@875456:0.06586402478)n22:0.03409403216,Frillagalma_vityazi@1531016:0.09995805694)n19:0.04824017132,Diphyes_dispar@4081683:0.1481982283)n13:0.01319330695)n9:0.0192035034)n6:0.02370954311)n4;
```
