## Supplementary material for "Evolution of gene expression across species and specialized zooids in Siphonophora": Gene trees: 33d892319c297766f98e219e2f320a06.txt

```
(((((Diphyes_dispar@4115333:0.1481982283,(Agalma_elegans@586990:0.1018923974,Frillagalma_vityazi@1605483:0.1018923974)n38:0.04630583085)n26:0.01319330695,Bargmannia_elongata@1390775:0.1613915352)n25:0.0192035034,Apolemia_lanosa@3345859:0.1805950386)n24:0.02370954311,Physalia_physalis@387966:0.2043045817)n23:0.08416422682,((Bargmannia_elongata@1291051:0.1953099611,((((Agalma_elegans@586979:0.1481982283,Frillagalma_vityazi@1605482:0.1481982283)n61:5.222242558e-07,Diphyes_dispar@4189427:0.1481987505)n60:0.01057797788,Physalia_physalis@336103:0.1587767284)n59:0.03232241453,Nanomia_bijuga@902929:0.1910991429)n57:0.004210818251)n52:0.01106510809,((Apolemia_lanosa@3345860:0.1665791929,(Frillagalma_vityazi@1685068:0.09988696887,((Agalma_elegans@632041:0.06586402478,Nanomia_bijuga@852365:0.06586402478)n100:0.03320354405,(Nanomia_bijuga@852361:0.06572004283,(Agalma_elegans@586972:0.06437943704,(Agalma_elegans@586980:0.04837652416,Nanomia_bijuga@852360:0.04837652416)n109:0.01600291288)n107:0.001340605786)n106:0.033347526)n99:0.0008194000461)n94:0.06669222405)n89:0.01401584568,Diphyes_dispar@4247055:0.1805950386)n88:0.02578003062)n50:0.0820937393)n22;
```
