## Supplementary material for "Evolution of gene expression across species and specialized zooids in Siphonophora": Gene trees: 33e7df8bfed00700534f327cb196ff63.txt

```
(Physalia_physalis@341287:0.2043045817,(Bargmannia_elongata@1288329:0.1805950386,(Agalma_elegans@566255:0.09811454579,Frillagalma_vityazi@1680057:0.09811454579)n9:0.08248049282)n1:0.02370954311)n0;
```
