## Supplementary material for "Evolution of gene expression across species and specialized zooids in Siphonophora": Gene trees: 33f77baf4c1a17d8862deb6629d8f75b.txt

```
(Nanomia_bijuga@837328:0.2043045817,(Physalia_physalis@374240:0.1891931587,(Bargmannia_elongata@1375686:0.1805950386,(Apolemia_lanosa@3332797:0.1565073403,(Frillagalma_vityazi@1686279:0.1381731519,(Agalma_elegans@580331:0.1293136063,(Diphyes_dispar@4133704:0.02057607635,Diphyes_dispar@4150456:0.02057607635)n43:0.1087375299)n27:0.008859545667)n26:0.01833418838)n18:0.0240876983)n13:0.008598120143)n11:0.01511142296)n10;
```
