## Supplementary material for "Evolution of gene expression across species and specialized zooids in Siphonophora": Gene trees: 34a7295655913d2bbf3a6d46c698d868.txt

```
((Agalma_elegans@631967:0.1018923974,Frillagalma_vityazi@1562896:0.1018923974)n12:0.02000747557,(Frillagalma_vityazi@1568088:0.1018923974,Agalma_elegans@543708:0.1018923974)n14:0.02000747557)n9;
```
