## Supplementary material for "Evolution of gene expression across species and specialized zooids in Siphonophora": Gene trees: 34afbd22443a8cde3f292fee589a0c66.txt

```
(Physalia_physalis@385025:0.2043045817,(Bargmannia_elongata@1392741:0.1613915352,(((Agalma_elegans@643862:0.06586402478,Nanomia_bijuga@801947:0.06586402478)n22:0.03602837263,Frillagalma_vityazi@1693517:0.1018923974)n19:0.03523725516,Diphyes_dispar@4102973:0.1371296526)n18:0.02426188265)n9:0.0429130465)n6;
```
