## Supplementary material for "Evolution of gene expression across species and specialized zooids in Siphonophora": Gene trees: 34c901139f0c9ee3e29ecac3fad1b7a7.txt

```
((Apolemia_lanosa@3325413:0.1652872054,Physalia_physalis@350470:0.1652872054)n10:0.03901737635,(Bargmannia_elongata@1434749:0.1613915352,(((Agalma_elegans@562853:0.06586402478,Nanomia_bijuga@971014:0.06586402478)n23:0.03319194115,Frillagalma_vityazi@1671931:0.09905596593)n20:0.04541712703,Diphyes_dispar@4219426:0.144473093)n18:0.01691844225)n12:0.0429130465)n9;
```
