## Supplementary material for "Evolution of gene expression across species and specialized zooids in Siphonophora": Gene trees: 34ce1fee9502e72e261867cb5cb4d1ea.txt

```
(Agalma_elegans@609483:0.1220083073,(Frillagalma_vityazi@1673355:0.08809949679,Frillagalma_vityazi@1673354:0.08809949679)n22:0.0339088105)n13;
```
