## Supplementary material for "Evolution of gene expression across species and specialized zooids in Siphonophora": Gene trees: 34f3c9f4a5c92d6cbbc19e23c84e6470.txt

```
(Physalia_physalis@329858:0.2043045817,(Bargmannia_elongata@1469675:0.1386816887,Agalma_elegans@613385:0.1386816887)n6:0.06562289302)n2;
```
