## Supplementary material for "Evolution of gene expression across species and specialized zooids in Siphonophora": Gene trees: 35af6294ec7eb19ec16ca2b9e26bd4c4.txt

```
(Physalia_physalis@335168:0.2043045817,(Bargmannia_elongata@1303209:0.1610814116,((Agalma_elegans@606120:0.1018923974,(Nanomia_bijuga@786193:0.0997827124,Frillagalma_vityazi@1610240:0.0997827124)n29:0.002109684998)n24:0.056716343,(Diphyes_dispar@4197879:0.1506300879,Bargmannia_elongata@1335257:0.1506300879)n34:0.007978652525)n21:0.002472671237)n16:0.04322317007)n10;
```
