## Supplementary material for "Evolution of gene expression across species and specialized zooids in Siphonophora": Gene trees: 035c503a72511e98c39b58700b86e210.txt

```
(Physalia_physalis@341613:0.2043045817,(Apolemia_lanosa@3356806:0.1805950386,((Bargmannia_elongata@1391826:0.018292507,Bargmannia_elongata@1391825:0.018292507)n14:0.1430990282,(((Agalma_elegans@560526:0.06027666297,Nanomia_bijuga@781155:0.06027666297)n21:0.04161573443,Frillagalma_vityazi@1609487:0.1018923974)n18:0.04630583085,Diphyes_dispar@4112041:0.1481982283)n15:0.01319330695)n10:0.0192035034)n7:0.02370954311)n5;
```
