## Supplementary material for "Evolution of gene expression across species and specialized zooids in Siphonophora": Gene trees: 35e04ea27615c26e1950cdbff411a1e7.txt

```
(Physalia_physalis@372334:0.2043045817,(Bargmannia_elongata@1332700:0.1613915352,(Diphyes_dispar@4206445:0.1481982283,((Agalma_elegans@618103:0.06586402478,Nanomia_bijuga@951909:0.06586402478)n57:0.03602837263,(Frillagalma_vityazi@1639317:0.05029864762,Frillagalma_vityazi@1639316:0.05029864762)n65:0.05159374978)n54:0.04630583085)n22:0.01319330695)n14:0.0429130465)n10;
```
