## Supplementary material for "Evolution of gene expression across species and specialized zooids in Siphonophora": Gene trees: 35e61342661f89ba04ddfabd49f53a7e.txt

```
((Physalia_physalis@349164:0.1301822522,Physalia_physalis@378217:0.1301822522)n12:0.07412232953,((((Apolemia_lanosa@3328041:0.04001237509,(Apolemia_lanosa@3362380:0.03178973204,Apolemia_lanosa@3350411:0.03178973204)n21:0.00822264304)n18:0.0008696715915,Apolemia_lanosa@3336805:0.04088204668)n17:0.01189281444,Apolemia_lanosa@3317085:0.05277486112)n16:0.1278201775,(Bargmannia_elongata@1477958:0.1613915352,((((Nanomia_bijuga@864312:0.008590613307,Nanomia_bijuga@864316:0.008590613307)n42:0.04985778,(Agalma_elegans@569353:0.01803320906,Agalma_elegans@569359:0.01803320906)n44:0.04041518424)n41:0.04036959211,(Frillagalma_vityazi@1735087:0.08839990095,Frillagalma_vityazi@1735090:0.08839990095)n47:0.01041808446)n36:0.04938024284,(Diphyes_dispar@4200289:0.07505687357,Diphyes_dispar@4200288:0.07505687357)n63:0.07314135469)n32:0.01319330695)n23:0.0192035034)n15:0.02370954311)n11;
```
