## Supplementary material for "Evolution of gene expression across species and specialized zooids in Siphonophora": Gene trees: 35ee22b29814636c47e6885a713da2ec.txt

```
(Physalia_physalis@365076:0.2043045817,(((Agalma_elegans@520676:0.1018923974,Frillagalma_vityazi@1551789:0.1018923974)n6:0.05197049343,(Apolemia_lanosa@3326603:0.1331762962,Bargmannia_elongata@1360125:0.1331762962)n15:0.02068659463)n3:0.02673214777,Diphyes_dispar@4281229:0.1805950386)n1:0.02370954311)n0;
```
