## Supplementary material for "Evolution of gene expression across species and specialized zooids in Siphonophora": Gene trees: 35fb98772ffc3920b49b7577cf3a0d36.txt

```
(((Apolemia_lanosa@3362127:0.1344142211,Bargmannia_elongata@1316559:0.1344142211)n8:0.04618081747,((Nanomia_bijuga@800326:0.09330942335,(Agalma_elegans@619077:0.08749162337,Agalma_elegans@598540:0.08749162337)n34:0.005817799976)n31:0.008582974053,Frillagalma_vityazi@1672907:0.1018923974)n30:0.0787026412)n7:0.09989392541,(Agalma_elegans@530919:0.1805950386,(Apolemia_lanosa@3321163:0.1700200538,Apolemia_lanosa@3311260:0.1700200538)n47:0.01057498478)n41:0.09989392541)n6;
```
