## Supplementary material for "Evolution of gene expression across species and specialized zooids in Siphonophora": Gene trees: 36aa4243bf64889f252e6b8526e692a7.txt

```
(Physalia_physalis@357552:0.2043045817,(Apolemia_lanosa@3359555:0.1805950386,(Bargmannia_elongata@1460487:0.1613915352,(((Agalma_elegans@635619:0.06586402478,(Nanomia_bijuga@778827:0.01954038592,Nanomia_bijuga@778828:0.01954038592)n22:0.04632363886)n19:0.03602837263,Frillagalma_vityazi@1590375:0.1018923974)n15:0.04630583085,Diphyes_dispar@4242509:0.1481982283)n12:0.01319330695)n8:0.0192035034)n6:0.02370954311)n5;
```
