## Supplementary material for "Evolution of gene expression across species and specialized zooids in Siphonophora": Gene trees: 36c11d27509b3b511838e099f7f32ced.txt

```
(Physalia_physalis@333237:0.2043045817,(Apolemia_lanosa@3331748:0.1805950386,(Bargmannia_elongata@1385981:0.1613915352,((Agalma_elegans@591704:0.08399533045,Nanomia_bijuga@846470:0.08399533045)n28:0.0642028978,(Frillagalma_vityazi@1687411:0.1452607936,(Diphyes_dispar@4157961:0.1356822733,Diphyes_dispar@4087757:0.1356822733)n37:0.009578520315)n35:0.002937434621)n25:0.01319330695)n16:0.0192035034)n13:0.02370954311)n10;
```
