## Supplementary material for "Evolution of gene expression across species and specialized zooids in Siphonophora": Gene trees: 36c65f8319b1a249b40559029e41e0f7.txt

```
((Frillagalma_vityazi@1498326:0.05864766977,Frillagalma_vityazi@1699470:0.05864766977)n21:0.08955055848,Agalma_elegans@513116:0.1481982283)n17;
```
