## Supplementary material for "Evolution of gene expression across species and specialized zooids in Siphonophora": Gene trees: 36cb1928d5798efeac04f3a223ae73e1.txt

```
((Physalia_physalis@309451:0.1975758384,(Bargmannia_elongata@1445781:0.1613915352,(((Agalma_elegans@557046:0.05258597074,(Nanomia_bijuga@809250:0.04732868631,Nanomia_bijuga@809251:0.04732868631)n28:0.005257284425)n26:0.04930642666,(Frillagalma_vityazi@1708231:0.05676598158,Frillagalma_vityazi@1708232:0.05676598158)n32:0.04512641583)n22:0.04630583085,Diphyes_dispar@4279051:0.1481982283)n17:0.01319330695)n12:0.03618430321)n10:0.006728743289,(Apolemia_lanosa@3343252:0.03220876514,Apolemia_lanosa@3373090:0.03220876514)n44:0.1720958166)n9;
```
