## Supplementary material for "Evolution of gene expression across species and specialized zooids in Siphonophora": Gene trees: 36d7a87388b10094978131f822fa8a10.txt

```
(Physalia_physalis@345076:0.2043045817,(Apolemia_lanosa@3315208:0.1805950386,((Bargmannia_elongata@1387403:0.07588705816,Bargmannia_elongata@1484415:0.07588705816)n16:0.08550447705,((Frillagalma_vityazi@1704645:0.09278841926,((Agalma_elegans@607976:0.06586402478,Nanomia_bijuga@830921:0.06586402478)n29:0.02420688012,Frillagalma_vityazi@1704643:0.09007090489)n27:0.002717514374)n26:0.05540980899,Diphyes_dispar@4275388:0.1481982283)n21:0.01319330695)n14:0.0192035034)n11:0.02370954311)n9;
```
