## Supplementary material for "Evolution of gene expression across species and specialized zooids in Siphonophora": Gene trees: 36e8146ef6fb30765856efce98e28eda.txt

```
((((((Bargmannia_elongata@1388311:0.119235013,((Agalma_elegans@523813:0.05643954809,Nanomia_bijuga@861667:0.05643954809)n23:0.04396709496,Frillagalma_vityazi@1641131:0.1004066431)n19:0.01882836992)n13:0.04215652223,(Diphyes_dispar@4286102:0.04029755942,(Diphyes_dispar@4227862:0.002562859984,Diphyes_dispar@4276331:0.002562859984)n39:0.03773469944)n34:0.1210939758)n11:0.0192035034,Apolemia_lanosa@3360858:0.1805950386)n10:0.02370954311,Physalia_physalis@351066:0.2043045817)n9:0.08166102091,(Physalia_physalis@379184:0.2043045817,Nanomia_bijuga@800737:0.2043045817)n48:0.08166102091)n8:0.04135436925,(Apolemia_lanosa@3344100:0.1805950386,(Bargmannia_elongata@1434982:0.1613915352,(((Agalma_elegans@520928:0.05797748839,Nanomia_bijuga@915367:0.05797748839)n69:0.03217974529,Frillagalma_vityazi@1628067:0.09015723369)n66:0.05804099457,(Diphyes_dispar@4159886:0.1284299954,Diphyes_dispar@4259015:0.1284299954)n77:0.01976823285)n63:0.01319330695)n59:0.0192035034)n56:0.1467249333)n7;
```
