## Supplementary material for "Evolution of gene expression across species and specialized zooids in Siphonophora": Gene trees: 36ef58a7b20d5c75dbd929c2f64fb7d6.txt

```
(Apolemia_lanosa@3374548:0.1805950386,(Frillagalma_vityazi@1594622:0.1018923974,(Nanomia_bijuga@924386:0.05856043798,Agalma_elegans@548202:0.05856043798)n15:0.04333195942)n9:0.0787026412)n0;
```
