## Supplementary material for "Evolution of gene expression across species and specialized zooids in Siphonophora": Gene trees: 36fb1571418f7af367ce0f9ea9b139a1.txt

```
(Physalia_physalis@360586:0.2043045817,(Apolemia_lanosa@3323821:0.1805950386,(Bargmannia_elongata@1361497:0.1613915352,(((Agalma_elegans@644235:0.06233828184,(Nanomia_bijuga@951507:0.06196212589,(Nanomia_bijuga@951514:0.05784712058,Nanomia_bijuga@951512:0.05784712058)n30:0.004115005308)n29:0.0003761559503)n27:0.03955411556,Frillagalma_vityazi@1623411:0.1018923974)n22:0.04630583085,Diphyes_dispar@4096005:0.1481982283)n19:0.01319330695)n14:0.0192035034)n10:0.02370954311)n8;
```
