## Supplementary material for "Evolution of gene expression across species and specialized zooids in Siphonophora": Gene trees: 37a6dbbbe3960168064965f095ce82ce.txt

```
((Physalia_physalis@351835:0.1495354954,Physalia_physalis@362623:0.1495354954)n3:0.05476908629,((Apolemia_lanosa@3350471:0.1805950386,(((Agalma_elegans@616808:0.06586402478,Nanomia_bijuga@876772:0.06586402478)n16:0.03602837263,Frillagalma_vityazi@1638097:0.1018923974)n14:0.04630583085,Diphyes_dispar@4086791:0.1481982283)n10:0.03239681035)n9:0.0152979178,((((Agalma_elegans@542865:0.06586402478,Nanomia_bijuga@948459:0.06586402478)n36:0.03602837263,Frillagalma_vityazi@1632254:0.1018923974)n34:0.04630583085,Diphyes_dispar@4099028:0.1481982283)n31:0.03239681035,Apolemia_lanosa@3376738:0.1805950386)n29:0.0152979178)n8:0.008411625309)n2;
```
