## Supplementary material for "Evolution of gene expression across species and specialized zooids in Siphonophora": Gene trees: 37bbbc0f9231540b532db1b81ee389cc.txt

```
((Physalia_physalis@311022:0.1363869876,Physalia_physalis@311020:0.1363869876)n12:0.06791759409,((((Agalma_elegans@560971:0.06586402478,(Nanomia_bijuga@814727:0.05555727617,Nanomia_bijuga@814726:0.05555727617)n27:0.01030674861)n24:0.03602837263,Frillagalma_vityazi@1735539:0.1018923974)n20:0.02368546806,(Apolemia_lanosa@3350883:0.1103489623,Bargmannia_elongata@1454849:0.1103489623)n30:0.01522890318)n19:0.05501717314,Diphyes_dispar@4175153:0.1805950386)n15:0.02370954311)n9;
```
