## Supplementary material for "Evolution of gene expression across species and specialized zooids in Siphonophora": Gene trees: 37c6b8931bc87bfb5051e52e485ff072.txt

```
((Apolemia_lanosa@3345194:0.1805950386,(Bargmannia_elongata@1365483:0.1613915352,(((Agalma_elegans@537373:0.06586402478,Nanomia_bijuga@808914:0.06586402478)n23:0.03343304645,Frillagalma_vityazi@1601673:0.09929707122)n20:0.04890115703,((Diphyes_dispar@4164603:0.03393527603,Diphyes_dispar@4111936:0.03393527603)n42:0.05055112746,Diphyes_dispar@4184254:0.08448640349)n40:0.06371182476)n16:0.01319330695)n12:0.0192035034)n9:0.02370954311,Physalia_physalis@377220:0.2043045817)n8;
```
