## Supplementary material for "Evolution of gene expression across species and specialized zooids in Siphonophora": Gene trees: 37c85ca188c1f7c9cf857ef2f3587fc3.txt

```
(Physalia_physalis@331867:0.2043045817,(Apolemia_lanosa@3335470:0.1805950386,(Bargmannia_elongata@1395310:0.1613915352,(((Agalma_elegans@578656:0.05952098474,Nanomia_bijuga@781405:0.05952098474)n23:0.04028637094,Frillagalma_vityazi@1507073:0.09980735567)n19:0.04839087258,Diphyes_dispar@4224331:0.1481982283)n16:0.01319330695)n15:0.0192035034)n13:0.02370954311)n11;
```
