## Supplementary material for "Evolution of gene expression across species and specialized zooids in Siphonophora": Gene trees: 37c8177c4daef4b938f123a21e70f813.txt

```
(((Physalia_physalis@317171:0.1967539759,Physalia_physalis@317176:0.1967539759)n10:0.001796028972,Physalia_physalis@364632:0.1985500049)n8:0.1242060237,(Apolemia_lanosa@3321394:0.1805950386,(Bargmannia_elongata@1384876:0.1613915352,((Frillagalma_vityazi@1574995:0.1038557871,((Agalma_elegans@602624:0.01815321208,Agalma_elegans@602627:0.01815321208)n44:0.04771081269,(Nanomia_bijuga@893429:0.06168237606,Nanomia_bijuga@893433:0.06168237606)n45:0.004181648717)n40:0.03799176228)n32:0.0443424412,(Diphyes_dispar@4186622:0.02155702134,Diphyes_dispar@4186623:0.02155702134)n73:0.1266412069)n30:0.01319330695)n25:0.0192035034)n20:0.14216099)n6;
```
