## Supplementary material for "Evolution of gene expression across species and specialized zooids in Siphonophora": Gene trees: 37deea2794adce3d15d7aab82f722e34.txt

```
((((Bargmannia_elongata@1346715:0.13173781,((Agalma_elegans@622632:0.05976455954,Nanomia_bijuga@840048:0.05976455954)n25:0.04212783786,Frillagalma_vityazi@1521884:0.1018923974)n22:0.02984541259)n13:0.02965372522,(Diphyes_dispar@4206829:0.02118071577,Diphyes_dispar@4206832:0.02118071577)n48:0.1402108194)n12:0.0192035034,Apolemia_lanosa@3330071:0.1805950386)n11:0.02370954311,Physalia_physalis@354167:0.2043045817)n10;
```
