## Supplementary material for "Evolution of gene expression across species and specialized zooids in Siphonophora": Gene trees: 37ff22d9bf54297b16acac4eadf3235b.txt

```
(((((Diphyes_dispar@4215911:0.1481982283,((Agalma_elegans@561390:0.06586402478,Nanomia_bijuga@824571:0.06586402478)n30:0.03602837263,Frillagalma_vityazi@1538668:0.1018923974)n27:0.04630583085)n13:0.01319330695,Bargmannia_elongata@1348240:0.1613915352)n12:0.0192035034,Apolemia_lanosa@3368823:0.1805950386)n11:0.02370954311,Physalia_physalis@306242:0.2043045817)n10:0.07831287275,(Bargmannia_elongata@1356110:0.1805950386,(Apolemia_lanosa@3373368:0.1589703891,(Diphyes_dispar@4198525:0.1475283198,((((Agalma_elegans@640332:0.06586402478,Nanomia_bijuga@877908:0.06586402478)n64:0.03602837263,Frillagalma_vityazi@1511293:0.1018923974)n61:0.009704325695,Frillagalma_vityazi@1543864:0.1115967231)n60:0.02872247588,(Diphyes_dispar@4248706:0.1379445287,Diphyes_dispar@4230995:0.1379445287)n75:0.002374670276)n57:0.007209120803)n54:0.01144206928)n50:0.02162464955)n48:0.1020224159)n9;
```
