## Supplementary material for "Evolution of gene expression across species and specialized zooids in Siphonophora": Gene trees: 38bb2d427eec6d85c625514077f5fa4f.txt

```
(Physalia_physalis@362230:0.2043045817,(Bargmannia_elongata@1344216:0.1613915352,Frillagalma_vityazi@1557271:0.1613915352)n3:0.0429130465)n0;
```
