## Supplementary material for "Evolution of gene expression across species and specialized zooids in Siphonophora": Gene trees: 38c3a55e01125cbdb614b69b105c4ec0.txt

```
(Physalia_physalis@385998:0.2043045817,(Bargmannia_elongata@1407215:0.1805950386,(Apolemia_lanosa@3352223:0.1538628067,(Frillagalma_vityazi@1640544:0.1332209503,(Diphyes_dispar@4275501:0.1295076339,(Nanomia_bijuga@836903:0.04849333236,(Agalma_elegans@510669:0.04108261029,Agalma_elegans@510671:0.04108261029)n39:0.007410722073)n38:0.08101430152)n24:0.003713316395)n22:0.02064185638)n15:0.02673223194)n11:0.02370954311)n9;
```
