## Supplementary material for "Evolution of gene expression across species and specialized zooids in Siphonophora": Gene trees: 38fbffc85e185cb95c7a7cb920c51df3.txt

```
(Physalia_physalis@370207:0.2043045817,(Bargmannia_elongata@1374004:0.1613915352,(((Agalma_elegans@510002:0.05582653139,Nanomia_bijuga@979279:0.05582653139)n22:0.04260577135,Frillagalma_vityazi@1507070:0.09843230274)n17:0.04976592552,Diphyes_dispar@4258701:0.1481982283)n13:0.01319330695)n11:0.0429130465)n7;
```
