## Supplementary material for "Evolution of gene expression across species and specialized zooids in Siphonophora": Gene trees: 38fe2a714b3fd95ff7bf7e1466f46237.txt

```
(Bargmannia_elongata@1412624:0.1805950386,((Frillagalma_vityazi@1603495:0.1481982283,(Nanomia_bijuga@830854:0.08829930776,(Nanomia_bijuga@830860:0.06586402478,Agalma_elegans@636764:0.06586402478)n32:0.02243528299)n30:0.05989892049)n19:0.00550736691,Frillagalma_vityazi@1733175:0.1537055952)n18:0.02688944344)n14;
```
