## Supplementary material for "Evolution of gene expression across species and specialized zooids in Siphonophora": Gene trees: 38ff31e60093d4cfeb00f4953a21bad9.txt

```
((((Bargmannia_elongata@1389949:0.002464335662,Bargmannia_elongata@1389951:0.002464335662)n17:0.03271831299,Bargmannia_elongata@1389950:0.03518264865)n13:0.14541239,((Apolemia_lanosa@3357539:0.0472615526,Apolemia_lanosa@3361083:0.0472615526)n25:0.007211573789,(Apolemia_lanosa@3328701:0.03514362947,(Apolemia_lanosa@3348619:0.03380623934,Apolemia_lanosa@3361084:0.03380623934)n31:0.001337390125)n30:0.01932949692)n23:0.1261219122)n11:0.02370954311,(((Agalma_elegans@595508:0.05639347448,Nanomia_bijuga@875701:0.05639347448)n42:0.04549892292,Frillagalma_vityazi@1562346:0.1018923974)n38:0.03042826943,(Physalia_physalis@363822:0.1181129625,Diphyes_dispar@4182249:0.1181129625)n46:0.01420770437)n37:0.07198391488)n10;
```
