## Supplementary material for "Evolution of gene expression across species and specialized zooids in Siphonophora": Gene trees: 39a1ae22ac7692be3e860f571722da77.txt

```
((Bargmannia_elongata@1377213:0.1613915352,(((Agalma_elegans@634516:0.06093692743,(Nanomia_bijuga@976015:0.05756161767,Nanomia_bijuga@976019:0.05756161767)n16:0.003375309762)n14:0.04095546997,(Frillagalma_vityazi@1664446:0.09108577018,Frillagalma_vityazi@1531665:0.09108577018)n18:0.01080662723)n11:0.04630583085,Diphyes_dispar@4240255:0.1481982283)n9:0.01319330695)n5:0.0429130465,(Physalia_physalis@327236:0.1805466557,Physalia_physalis@385997:0.1805466557)n39:0.02375792603)n4;
```
