## Supplementary material for "Evolution of gene expression across species and specialized zooids in Siphonophora": Gene trees: 39a8879d4bc5ade815f4d1b1881bf1ac.txt

```
(Physalia_physalis@371215:0.2043045817,(Apolemia_lanosa@3317240:0.1805950386,(Bargmannia_elongata@1465415:0.1613915352,(((Agalma_elegans@578024:0.05897736725,Nanomia_bijuga@979450:0.05897736725)n26:0.03107663289,Frillagalma_vityazi@1554359:0.09005400014)n24:0.05814422811,Diphyes_dispar@4199723:0.1481982283)n19:0.01319330695)n15:0.0192035034)n11:0.02370954311)n9;
```
