## Supplementary material for "Evolution of gene expression across species and specialized zooids in Siphonophora": Gene trees: 39ccc13b229e81129a0be2acd6980c83.txt

```
(((Agalma_elegans@573855:0.08399533045,Nanomia_bijuga@873646:0.08399533045)n11:0.01044864967,Frillagalma_vityazi@1726125:0.09444398012)n10:0.06363067137,(Apolemia_lanosa@3363865:0.1513407648,(Diphyes_dispar@4247933:0.1395789998,Diphyes_dispar@4243723:0.1395789998)n21:0.01176176508)n17:0.006733886645)n8;
```
