## Supplementary material for "Evolution of gene expression across species and specialized zooids in Siphonophora": Gene trees: 39dcf560843133de00dff71290e3ae58.txt

```
(Physalia_physalis@376642:0.2043045817,((Bargmannia_elongata@1323632:0.1556918981,(((Nanomia_bijuga@795612:0.05610208234,(Agalma_elegans@597333:0.04111546083,Agalma_elegans@597332:0.04111546083)n24:0.01498662151)n22:0.04579031507,Frillagalma_vityazi@1520528:0.1018923974)n18:0.01566669358,(Apolemia_lanosa@3312932:0.03429771089,Apolemia_lanosa@3340295:0.03429771089)n33:0.0832613801)n17:0.03813280714)n10:0.02490314048,Diphyes_dispar@4205397:0.1805950386)n9:0.02370954311)n4;
```
