## Supplementary material for "Evolution of gene expression across species and specialized zooids in Siphonophora": Gene trees: 39de1f59b977516d249ebf94a8e064ce.txt

```
(((Diphyes_dispar@4290707:0.1275833028,((Agalma_elegans@586640:0.08888971841,Nanomia_bijuga@880056:0.08888971841)n21:0.013002679,Frillagalma_vityazi@1609973:0.1018923974)n19:0.0256909054)n7:0.0767212789,Physalia_physalis@372304:0.2043045817)n4:0.1793990019,(Physalia_physalis@334530:0.3778280702,(Bargmannia_elongata@1479383:0.1805950386,((((Agalma_elegans@611060:0.06586402478,Nanomia_bijuga@872501:0.06586402478)n55:0.008571401195,(Agalma_elegans@510583:0.06586402478,Nanomia_bijuga@872507:0.06586402478)n58:0.008571401195)n54:0.02745697143,Frillagalma_vityazi@1573466:0.1018923974)n51:0.04630583085,Diphyes_dispar@4079546:0.1481982283)n47:0.03239681035)n43:0.1972330316)n36:0.005875513486)n3;
```
