## Supplementary material for "Evolution of gene expression across species and specialized zooids in Siphonophora": Gene trees: 39e8a6efd2f89f3e3a61d6272b1f04f7.txt

```
(Physalia_physalis@373317:0.2043045817,(Apolemia_lanosa@3328579:0.1805950386,((((Agalma_elegans@626400:0.05713173159,Nanomia_bijuga@804981:0.05713173159)n18:0.04142817785,Frillagalma_vityazi@1676247:0.09855990945)n15:0.04963831881,Diphyes_dispar@4186699:0.1481982283)n11:0.01319330695,Bargmannia_elongata@1486229:0.1613915352)n10:0.0192035034)n8:0.02370954311)n6;
```
