## Supplementary material for "Evolution of gene expression across species and specialized zooids in Siphonophora": Gene trees: 39e249b24c38444790c7a9ec2ecb0eef.txt

```
((Physalia_physalis@319567:0.1559569017,Physalia_physalis@319572:0.1559569017)n9:0.04834767997,(Apolemia_lanosa@3340727:0.1805950386,(Bargmannia_elongata@1426520:0.1613915352,(((Agalma_elegans@609092:0.06586402478,Nanomia_bijuga@873174:0.06586402478)n27:0.03602837263,Frillagalma_vityazi@1575829:0.1018923974)n24:0.04630583085,Diphyes_dispar@4161985:0.1481982283)n19:0.01319330695)n15:0.0192035034)n12:0.02370954311)n8;
```
