## Supplementary material for "Evolution of gene expression across species and specialized zooids in Siphonophora": Gene trees: 39e650193cd44d8dd4bf5a2593638404.txt

```
((Physalia_physalis@339520:0.1777432957,Apolemia_lanosa@3382691:0.1777432957)n4:0.026561286,(((Agalma_elegans@516613:0.05892165711,(Nanomia_bijuga@864895:0.05365623846,Nanomia_bijuga@864904:0.05365623846)n19:0.005265418651)n17:0.0429707403,Frillagalma_vityazi@1663083:0.1018923974)n12:0.05949913781,(Bargmannia_elongata@1303946:0.1576534501,Diphyes_dispar@4224487:0.1576534501)n24:0.003738085143)n8:0.0429130465)n3;
```
