## Supplementary material for "Evolution of gene expression across species and specialized zooids in Siphonophora": Gene trees: 40a0c92e9dfa0d26f5cf4310f3e88a06.txt

```
(Physalia_physalis@379266:0.2043045817,(((((Nanomia_bijuga@892056:0.06233075877,(Agalma_elegans@617266:0.02154425778,Agalma_elegans@617265:0.02154425778)n20:0.04078650099)n18:0.03956163864,Frillagalma_vityazi@1562037:0.1018923974)n14:0.04630583085,Diphyes_dispar@4291965:0.1481982283)n12:0.01319330695,(Bargmannia_elongata@1294369:0.06702270643,Bargmannia_elongata@1294368:0.06702270643)n39:0.09436882878)n11:0.0192035034,Apolemia_lanosa@3383534:0.1805950386)n10:0.02370954311)n8;
```
