## Supplementary material for "Evolution of gene expression across species and specialized zooids in Siphonophora": Gene trees: 40b445154d824d06cf1728dd9ecaea10.txt

```
(Physalia_physalis@386468:0.2043045817,(Apolemia_lanosa@3320859:0.1805950386,(Bargmannia_elongata@1311662:0.1613915352,(((Agalma_elegans@634420:0.06586402478,Nanomia_bijuga@973729:0.06586402478)n21:0.03602837263,Frillagalma_vityazi@1662243:0.1018923974)n18:0.04630583085,Diphyes_dispar@4288509:0.1481982283)n14:0.01319330695)n10:0.0192035034)n7:0.02370954311)n5;
```
