## Supplementary material for "Evolution of gene expression across species and specialized zooids in Siphonophora": Gene trees: 40cea0cda129308aa08bdcd697baeb4a.txt

```
((((Frillagalma_vityazi@1707576:0.1018923974,(Agalma_elegans@519405:0.06276477709,Nanomia_bijuga@871103:0.06276477709)n11:0.03912762031)n7:0.05949913781,(Bargmannia_elongata@1443963:0.1374794566,Diphyes_dispar@4263552:0.1374794566)n23:0.02391207862)n5:0.0192035034,Apolemia_lanosa@3325777:0.1805950386)n4:0.1972330316,Physalia_physalis@368296:0.3778280702)n3;
```
