## Supplementary material for "Evolution of gene expression across species and specialized zooids in Siphonophora": Gene trees: 40d39b33ddc1c41b526807d911272402.txt

```
((((Agalma_elegans@626358:0.06586402478,Nanomia_bijuga@886135:0.06586402478)n17:0.08233420348,Diphyes_dispar@4166681:0.1481982283)n16:0.01889497884,Apolemia_lanosa@3383670:0.1670932071)n14:0.01138340474,((Bargmannia_elongata@1357964:0.1613915352,((Diphyes_dispar@4258978:0.1264732454,Diphyes_dispar@4237035:0.1264732454)n28:0.0217249829,((Agalma_elegans@537596:0.0269683188,Agalma_elegans@537597:0.0269683188)n48:0.06267228713,(Nanomia_bijuga@978997:0.06586402478,Agalma_elegans@640056:0.06586402478)n54:0.02377658115)n45:0.05855762233)n27:0.01319330695)n23:0.0130572989,Apolemia_lanosa@3314304:0.1744488341)n22:0.004027777722)n13;
```
