## Supplementary material for "Evolution of gene expression across species and specialized zooids in Siphonophora": Gene trees: 40ea93f28fc20f913486d7d2689d5e93.txt

```
(Bargmannia_elongata@1393005:0.1613915352,(Frillagalma_vityazi@1661931:0.1018923974,Agalma_elegans@619939:0.1018923974)n10:0.05949913781)n0;
```
