## Supplementary material for "Evolution of gene expression across species and specialized zooids in Siphonophora": Gene trees: 40ece962f605b89a1d1c930d4fa45421.txt

```
(((Apolemia_lanosa@3316386:0.1611536533,Bargmannia_elongata@1466024:0.1611536533)n6:0.01944138532,(((Nanomia_bijuga@976876:0.06586402478,(Agalma_elegans@551163:0.02108696999,Agalma_elegans@551162:0.02108696999)n18:0.04477705478)n15:0.0187341928,Frillagalma_vityazi@1725228:0.08459821758)n14:0.06360001068,Diphyes_dispar@4164952:0.1481982283)n12:0.03239681035)n5:0.02370954311,Physalia_physalis@366620:0.2043045817)n4;
```
