## Supplementary material for "Evolution of gene expression across species and specialized zooids in Siphonophora": Gene trees: 40fa76a815ae86b4f6612e2ef4d83779.txt

```
(Apolemia_lanosa@3326361:0.2043045817,(Physalia_physalis@328551:0.1909535268,((Agalma_elegans@613061:0.1018923974,Frillagalma_vityazi@1694871:0.1018923974)n10:0.05949913781,(Bargmannia_elongata@1361046:0.1490315204,Diphyes_dispar@4175574:0.1490315204)n18:0.01236001482)n7:0.0295619916)n5:0.0133510549)n3;
```
