## Supplementary material for "Evolution of gene expression across species and specialized zooids in Siphonophora": Gene trees: 040fd41e474a8e6e6d52eb537fb5c81a.txt

```
(Physalia_physalis@307476:0.2043045817,(Apolemia_lanosa@3311625:0.1805950386,(Bargmannia_elongata@1407801:0.1613915352,(Frillagalma_vityazi@1518992:0.1481982283,(Nanomia_bijuga@910574:0.06586402478,Agalma_elegans@605804:0.06586402478)n27:0.08233420348)n9:0.01319330695)n5:0.0192035034)n2:0.02370954311)n0;
```
