## Supplementary material for "Evolution of gene expression across species and specialized zooids in Siphonophora": Gene trees: 41ae6c655f9f22770662ea943f9feb3e.txt

```
(((Nanomia_bijuga@779578:0.06586402478,Agalma_elegans@634197:0.06586402478)n6:0.03602837263,(Frillagalma_vityazi@1689683:0.09558543642,(Frillagalma_vityazi@1717927:0.06014351484,Frillagalma_vityazi@1689681:0.06014351484)n12:0.03544192158)n9:0.006306960985)n4:0.03432582921,(Frillagalma_vityazi@1530887:0.02726379177,Frillagalma_vityazi@1694265:0.02726379177)n17:0.1089544348)n2;
```
