## Supplementary material for "Evolution of gene expression across species and specialized zooids in Siphonophora": Gene trees: 41b8848d75089ac5e53f31a8d03cf06c.txt

```
(((Agalma_elegans@563961:0.05694648769,Nanomia_bijuga@862502:0.05694648769)n16:0.04494590971,Frillagalma_vityazi@1662812:0.1018923974)n11:0.1024121843,((Apolemia_lanosa@3362730:0.1756047077,Bargmannia_elongata@1362723:0.1756047077)n23:0.02349086875,Diphyes_dispar@4281653:0.1990955764)n22:0.005209005276)n8;
```
