## Supplementary material for "Evolution of gene expression across species and specialized zooids in Siphonophora": Gene trees: 041b87359afac50f9a843539b89bbc86.txt

```
(Physalia_physalis@371870:0.2043045817,(Apolemia_lanosa@3385678:0.1805950386,(Bargmannia_elongata@1456659:0.1613915352,(((Agalma_elegans@594066:0.06586402478,Nanomia_bijuga@868466:0.06586402478)n28:0.03602837263,Frillagalma_vityazi@1699553:0.1018923974)n23:0.04630583085,Diphyes_dispar@4215600:0.1481982283)n21:0.01319330695)n17:0.0192035034)n14:0.02370954311)n12;
```
