## Supplementary material for "Evolution of gene expression across species and specialized zooids in Siphonophora": Gene trees: 41d6aca0109806f61d62e29ce74cfcf9.txt

```
(((Bargmannia_elongata@1377895:0.1613915352,(Frillagalma_vityazi@1569823:0.1450855784,((Agalma_elegans@510083:0.06586402478,(Nanomia_bijuga@881208:5.24213849e-07,Nanomia_bijuga@881203:5.24213849e-07)n24:0.06586350056)n20:0.07524196182,Diphyes_dispar@4154356:0.1411059866)n18:0.003979591847)n16:0.01630595676)n9:0.03087682964,(Physalia_physalis@376835:0.1792405017,Physalia_physalis@376837:0.1792405017)n37:0.01302786312)n8:0.01203621686,(Apolemia_lanosa@3371741:0.02360561225,Apolemia_lanosa@3371742:0.02360561225)n41:0.1806989695)n7;
```
