## Supplementary material for "Evolution of gene expression across species and specialized zooids in Siphonophora": Gene trees: 41e3af56ecc550fc59717641ca87e84d.txt

```
((Apolemia_lanosa@3326809:0.1523746671,(Physalia_physalis@331491:0.135591227,Physalia_physalis@331493:0.135591227)n8:0.01678344015)n5:0.05192991457,(Agalma_elegans@592574:0.1613915352,(((Bargmannia_elongata@1299132:0.1236818392,(Nanomia_bijuga@870899:0.008485490343,Nanomia_bijuga@870898:0.008485490343)n29:0.1151963488)n13:0.0101424044,Frillagalma_vityazi@1587407:0.1338242436)n12:0.01767630385,(Diphyes_dispar@4112724:0.1479266075,Diphyes_dispar@4112723:0.1479266075)n32:0.003573939888)n11:0.009890987797)n9:0.0429130465)n4;
```
