## Supplementary material for "Evolution of gene expression across species and specialized zooids in Siphonophora": Gene trees: 41e3d66d13ffeb5dc28a1bab504e760c.txt

```
((Bargmannia_elongata@1485626:0.1613915352,(((Agalma_elegans@623263:0.09708763351,Frillagalma_vityazi@1734949:0.09708763351)n11:0.004804763892,Nanomia_bijuga@929606:0.1018923974)n10:0.04630583085,Diphyes_dispar@4100631:0.1481982283)n8:0.01319330695)n4:0.0429130465,Physalia_physalis@386779:0.2043045817)n2;
```
