## Supplementary material for "Evolution of gene expression across species and specialized zooids in Siphonophora": Gene trees: 41f084fdaf2dd38d49c63cf521f7d493.txt

```
((((Bargmannia_elongata@1381637:0.1347361042,(Bargmannia_elongata@1349952:0.1060257602,Bargmannia_elongata@1490849:0.1060257602)n20:0.028710344)n14:0.02665543097,((((Nanomia_bijuga@961773:0.05542580764,Nanomia_bijuga@961775:0.05542580764)n39:0.01043821714,Agalma_elegans@529871:0.06586402478)n37:0.03602837263,Frillagalma_vityazi@1680414:0.1018923974)n32:0.04630583085,((Diphyes_dispar@4097681:0.07842874585,(Diphyes_dispar@4196837:0.07113962774,Diphyes_dispar@4190030:0.07113962774)n56:0.007289118111)n55:0.0003271746979,Diphyes_dispar@4100445:0.07875592055)n54:0.06944230771)n26:0.01319330695)n13:0.0192035034,(Apolemia_lanosa@3328687:0.03170552851,Apolemia_lanosa@3328688:0.03170552851)n65:0.1488895101)n12:0.02370954311,(Physalia_physalis@339082:0.1006394401,Physalia_physalis@339081:0.1006394401)n68:0.1036651417)n11;
```
