## Supplementary material for "Evolution of gene expression across species and specialized zooids in Siphonophora": Gene trees: 41fc88f26f2d973459bad0343659c572.txt

```
(Frillagalma_vityazi@1732771:0.1018923974,(Nanomia_bijuga@877559:0.08399533045,Agalma_elegans@635352:0.08399533045)n7:0.01789706695)n3;
```
