## Supplementary material for "Evolution of gene expression across species and specialized zooids in Siphonophora": Gene trees: 42ae927ae63ceb0fcfc8b544ecbfec92.txt

```
((((((((Nanomia_bijuga@940546:0.02113000547,Nanomia_bijuga@940547:0.02113000547)n18:0.0447340193,Agalma_elegans@569956:0.06586402478)n16:0.004387715724,Nanomia_bijuga@965789:0.0702517405)n15:0.02614227224,(Frillagalma_vityazi@1579589:0.07914609357,Frillagalma_vityazi@1579577:0.07914609357)n27:0.01724791917)n10:0.05180421552,Diphyes_dispar@4200881:0.1481982283)n7:0.01319330695,Bargmannia_elongata@1457098:0.1613915352)n5:0.0192035034,Apolemia_lanosa@3383735:0.1805950386)n4:0.1972330316,(Physalia_physalis@342495:0.1696541502,(Physalia_physalis@342490:0.1335607718,Physalia_physalis@342499:0.1335607718)n92:0.03609337848)n91:0.2081739199)n3;
```
