## Supplementary material for "Evolution of gene expression across species and specialized zooids in Siphonophora": Gene trees: 43a4be5e4a5cec4d6ada2b6a216f21ed.txt

```
(Physalia_physalis@329466:0.2043045817,(Apolemia_lanosa@3313429:0.1805950386,(Bargmannia_elongata@1411227:0.1613915352,(((Agalma_elegans@521974:0.05205235683,Nanomia_bijuga@868789:0.05205235683)n28:0.03729388179,Frillagalma_vityazi@1645828:0.08934623862)n26:0.05885198963,Diphyes_dispar@4204744:0.1481982283)n22:0.01319330695)n17:0.0192035034)n14:0.02370954311)n11;
```
