## Supplementary material for "Evolution of gene expression across species and specialized zooids in Siphonophora": Gene trees: 43aba3a9f169529ed614502a0e58748d.txt

```
((Agalma_elegans@632493:0.02153322537,(Agalma_elegans@632494:0.02128097502,Agalma_elegans@632495:0.02128097502)n13:0.0002522503567)n12:0.3503874402,(((((((Agalma_elegans@643865:0.06586402478,(Nanomia_bijuga@913801:0.05854457842,Nanomia_bijuga@888607:0.05854457842)n32:0.007319446352)n29:0.03602837263,(Frillagalma_vityazi@1725548:0.05834466321,Frillagalma_vityazi@1725549:0.05834466321)n34:0.04354773419)n26:0.01949323723,Agalma_elegans@563968:0.1213856346)n23:0.04000590057,Bargmannia_elongata@1361934:0.1613915352)n21:0.0429130465,Physalia_physalis@344766:0.2043045817)n20:0.02474125309,(Physalia_physalis@307265:0.2043045817,(((((Agalma_elegans@599536:0.07648320514,Frillagalma_vityazi@1731711:0.07648320514)n57:0.02540919226,Nanomia_bijuga@793785:0.1018923974)n55:0.04630583085,Diphyes_dispar@4095280:0.1481982283)n53:0.01319330695,Bargmannia_elongata@1328549:0.1613915352)n52:0.0192035034,Apolemia_lanosa@3326894:0.1805950386)n51:0.02370954311)n50:0.02474125309)n19:0.08277592716,((Physalia_physalis@323599:0.1273812239,Physalia_physalis@323593:0.1273812239)n81:0.07692335783,((((Frillagalma_vityazi@1693373:0.09875346606,((Agalma_elegans@650041:0.06586402478,((Nanomia_bijuga@831992:0.053583389,Nanomia_bijuga@911884:0.053583389)n100:0.006763226996,Nanomia_bijuga@911883:0.060346616)n99:0.005517408778)n96:0.03201198957,Frillagalma_vityazi@1693374:0.09787601435)n93:0.0008774517104)n91:0.06263806915,Bargmannia_elongata@1358648:0.1613915352)n87:0.00903361828,Apolemia_lanosa@3324434:0.1704251535)n86:0.01016988512,Diphyes_dispar@4176486:0.1805950386)n85:0.02370954311)n80:0.1075171803)n18:0.06009890359)n6;
```
