## Supplementary material for "Evolution of gene expression across species and specialized zooids in Siphonophora": Gene trees: 43c6d498b709bd03c106964d85064a37.txt

```
(Physalia_physalis@372404:0.2043045817,(Bargmannia_elongata@1458202:0.1613915352,((((Agalma_elegans@556256:0.05741760417,Nanomia_bijuga@962051:0.05741760417)n22:0.02374641873,Agalma_elegans@556261:0.08116402289)n20:0.02072837451,Frillagalma_vityazi@1683611:0.1018923974)n16:0.04630583085,Diphyes_dispar@4196751:0.1481982283)n12:0.01319330695)n8:0.0429130465)n4;
```
