## Supplementary material for "Evolution of gene expression across species and specialized zooids in Siphonophora": Gene trees: 43c26ee2eca16b85100d08aa276869ca.txt

```
(Physalia_physalis@359137:0.2043045817,(Apolemia_lanosa@3388557:0.1805950386,((Bargmannia_elongata@1337178:0.1613915352,(Frillagalma_vityazi@1657298:0.1345747214,((Diphyes_dispar@4098661:0.02092215697,Diphyes_dispar@4094770:0.02092215697)n36:0.0473401528,Diphyes_dispar@4194461:0.06826230976)n33:0.06631241166)n17:0.02681681379)n11:0.01170131241,(Bargmannia_elongata@1322660:0.1613915352,(((Agalma_elegans@649149:0.01776079115,Agalma_elegans@649151:0.01776079115)n51:0.07762342684,Frillagalma_vityazi@1589944:0.09538421799)n47:0.05281401027,Diphyes_dispar@4295589:0.1481982283)n44:0.01319330695)n40:0.01170131241)n10:0.007502190986)n3:0.02370954311)n0;
```
