## Supplementary material for "Evolution of gene expression across species and specialized zooids in Siphonophora": Gene trees: 43d4acc435433526ec1cfb15590ed7d9.txt

```
(Physalia_physalis@317321:0.2043045817,(Apolemia_lanosa@3367355:0.1805950386,((Agalma_elegans@588027:0.06586402478,(Nanomia_bijuga@798803:0.05199098673,Nanomia_bijuga@798809:0.05199098673)n15:0.01387303804)n12:0.08233420348,Diphyes_dispar@4286768:0.1481982283)n8:0.03239681035)n3:0.02370954311)n0;
```
