## Supplementary material for "Evolution of gene expression across species and specialized zooids in Siphonophora": Gene trees: 43d90b6ed3a919077c7ead3cafea180f.txt

```
(((Apolemia_lanosa@3351725:0.07496581109,Apolemia_lanosa@3351726:0.07496581109)n16:0.1056292275,(Bargmannia_elongata@1432622:0.1613915352,((Diphyes_dispar@4077474:0.07812220052,(Diphyes_dispar@4197341:0.05186833065,((Diphyes_dispar@4282900:0.02602885347,Diphyes_dispar@4292932:0.02602885347)n37:0.008101371761,Diphyes_dispar@4203063:0.03413022523)n36:0.01773810542)n31:0.02625386987)n30:0.07007602773,((Agalma_elegans@645779:0.06183945521,Nanomia_bijuga@864445:0.06183945521)n59:0.0400529422,Frillagalma_vityazi@1572192:0.1018923974)n53:0.04630583085)n25:0.01319330695)n22:0.0192035034)n15:0.02370954311,(Physalia_physalis@350476:0.09199523929,Physalia_physalis@350475:0.09199523929)n69:0.1123093424)n14;
```
