## Supplementary material for "Evolution of gene expression across species and specialized zooids in Siphonophora": Gene trees: 43d742ea6ccfa055429c9d65bb8b1534.txt

```
(Agalma_elegans@583581:0.2043045817,(Physalia_physalis@307380:0.1923999522,(Bargmannia_elongata@1437035:0.1805950386,(((Nanomia_bijuga@909556:0.03069792439,Nanomia_bijuga@909559:0.03069792439)n27:0.07119447301,Frillagalma_vityazi@1664451:0.1018923974)n21:0.04516336811,(Apolemia_lanosa@3385883:0.1252290964,(Diphyes_dispar@4178582:0.1074017013,Diphyes_dispar@4223785:0.1074017013)n37:0.01782739509)n33:0.02182666915)n18:0.0335392731)n14:0.01180491363)n12:0.01190462948)n10;
```
