## Supplementary material for "Evolution of gene expression across species and specialized zooids in Siphonophora": Gene trees: 44a9a0a8576c54ad6eea3482459f967e.txt

```
(((Apolemia_lanosa@3335548:0.05836095314,Apolemia_lanosa@3314758:0.05836095314)n20:0.1222340855,((Bargmannia_elongata@1430903:0.01932459812,Bargmannia_elongata@1430902:0.01932459812)n31:0.1420669371,(Diphyes_dispar@4171813:0.1481982283,(((Nanomia_bijuga@870418:0.001758317056,Nanomia_bijuga@870412:0.001758317056)n69:0.08899700301,Nanomia_bijuga@870413:0.09075532007)n65:0.01113707734,(Frillagalma_vityazi@1604101:0.06882492798,(Frillagalma_vityazi@1604106:0.05905479039,(Frillagalma_vityazi@1604108:0.03726844411,Frillagalma_vityazi@1604104:0.03726844411)n83:0.02178634628)n82:0.009770137589)n79:0.03306746942)n62:0.04630583085)n32:0.01319330695)n25:0.0192035034)n18:0.02370954311,(Physalia_physalis@344272:0.1877631424,Physalia_physalis@349287:0.1877631424)n86:0.01654143927)n17;
```
