## Supplementary material for "Evolution of gene expression across species and specialized zooids in Siphonophora": Gene trees: 44a690531feaac3460cc0a11c3322964.txt

```
(Physalia_physalis@380258:0.2043045817,(Apolemia_lanosa@3372861:0.1805950386,(((Agalma_elegans@596808:0.08399533045,Nanomia_bijuga@921602:0.08399533045)n17:0.01789706695,Frillagalma_vityazi@1641132:0.1018923974)n14:0.05949913781,(Bargmannia_elongata@1313738:0.1506973451,Diphyes_dispar@4225388:0.1506973451)n25:0.0106941901)n11:0.0192035034)n8:0.02370954311)n6;
```
