## Supplementary material for "Evolution of gene expression across species and specialized zooids in Siphonophora": Gene trees: 044af4581ba21133c6e0c746c1bfcf24.txt

```
(Physalia_physalis@376548:0.2043045817,(Bargmannia_elongata@1344291:0.1805950386,((Frillagalma_vityazi@1623875:0.1018923974,(Agalma_elegans@510014:0.06341757596,(Nanomia_bijuga@847305:0.05917010884,Nanomia_bijuga@800211:0.05917010884)n22:0.004247467117)n19:0.03847482144)n13:0.04630583085,Diphyes_dispar@4293971:0.1481982283)n11:0.03239681035)n9:0.02370954311)n7;
```
