## Supplementary material for "Evolution of gene expression across species and specialized zooids in Siphonophora": Gene trees: 44e21a648a7d3a2f3714fb531402941a.txt

```
(Frillagalma_vityazi@1597203:0.3037674655,((Diphyes_dispar@4239129:0.01950941806,Diphyes_dispar@4245163:0.01950941806)n20:0.08191244894,Diphyes_dispar@4175609:0.101421867)n11:0.2023455985)n2;
```
