## Supplementary material for "Evolution of gene expression across species and specialized zooids in Siphonophora": Gene trees: 44f14a3c7d1fc181214d06379a09ede1.txt

```
(Physalia_physalis@383276:0.2043045817,((Frillagalma_vityazi@1669526:0.1481982283,Diphyes_dispar@4072374:0.1481982283)n8:0.01319330695,(Bargmannia_elongata@1302915:0.1520511422,Bargmannia_elongata@1399900:0.1520511422)n29:0.009340393037)n7:0.0429130465)n5;
```
