## Supplementary material for "Evolution of gene expression across species and specialized zooids in Siphonophora": Gene trees: 44f392d2ef59f5d6b51aeaf07e0dc445.txt

```
((Apolemia_lanosa@3348937:0.1642959799,Physalia_physalis@388374:0.1642959799)n8:0.04000860181,(((Agalma_elegans@613060:0.06586402478,Nanomia_bijuga@904511:0.06586402478)n20:0.08472379642,Bargmannia_elongata@1385064:0.1505878212)n13:0.01080371401,Diphyes_dispar@4161881:0.1613915352)n12:0.0429130465)n7;
```
