## Supplementary material for "Evolution of gene expression across species and specialized zooids in Siphonophora": Gene trees: 45a6d0383f1763bcc2cf65279736b816.txt

```
((Bargmannia_elongata@1404045:0.2043045817,(((Physalia_physalis@351515:0.1312108545,Physalia_physalis@351516:0.1312108545)n11:0.04344800119,Apolemia_lanosa@3313550:0.1746588557)n10:0.02267181397,(((Agalma_elegans@645460:0.06586402478,Nanomia_bijuga@802057:0.06586402478)n25:0.03602837263,(Frillagalma_vityazi@1640889:0.03904785767,Frillagalma_vityazi@1640888:0.03904785767)n31:0.06284453973)n21:0.04630583085,Diphyes_dispar@4207816:0.1481982283)n18:0.04913244141)n9:0.006973912046)n5:0.005532084154,((Agalma_elegans@592996:0.1018923974,Frillagalma_vityazi@1675905:0.1018923974)n52:0.05949913781,Bargmannia_elongata@1403880:0.1613915352)n48:0.04844513066)n4;
```
