## Supplementary material for "Evolution of gene expression across species and specialized zooids in Siphonophora": Gene trees: 45e5e74205a7f937b95a22eb2d1da4b2.txt

```
(((Apolemia_lanosa@3365954:0.1805950386,Bargmannia_elongata@1477508:0.1805950386)n8:0.02370954311,Physalia_physalis@328865:0.2043045817)n7:0.04178312269,(Physalia_physalis@384875:0.2043045817,(Apolemia_lanosa@3367555:0.1805950386,(Agalma_elegans@620971:0.1805928014,(((((Agalma_elegans@550499:0.08399533045,Nanomia_bijuga@832376:0.08399533045)n33:0.01789706695,Frillagalma_vityazi@1591016:0.1018923974)n30:0.04630583085,((Diphyes_dispar@4106563:0.03140849927,((Diphyes_dispar@4158405:0.006955526611,Diphyes_dispar@4158410:0.006955526611)n54:0.01352656441,Diphyes_dispar@4182281:0.02048209103)n53:0.01092640825)n50:0.04117002228,Diphyes_dispar@4272627:0.07257852155)n48:0.07561970671)n28:0.01319330695,Bargmannia_elongata@1322104:0.1613915352)n27:0.01918061672,(((Diphyes_dispar@4273398:0.1481982283,(Agalma_elegans@592875:0.0547627391,Nanomia_bijuga@919537:0.0547627391)n80:0.09343548916)n67:0.01319330695,Bargmannia_elongata@1300884:0.1613915352)n66:0.01895235555,(((Bargmannia_elongata@1346447:0.1147152369,Frillagalma_vityazi@1670115:0.1147152369)n92:0.01843564828,(Nanomia_bijuga@830140:0.1298007956,((Agalma_elegans@584831:0.0147432731,Agalma_elegans@584835:0.0147432731)n109:0.05112075167,Nanomia_bijuga@785109:0.06586402478)n106:0.06393677087)n102:0.003350089519)n91:0.04329238083,((Diphyes_dispar@4246657:0.02124157746,Diphyes_dispar@4103805:0.02124157746)n123:0.1269566508,(Nanomia_bijuga@954371:0.1204208237,(Nanomia_bijuga@783210:0.07915336683,(Agalma_elegans@637603:0.06586402478,Nanomia_bijuga@824097:0.06586402478)n136:0.01328934205)n134:0.0412674569)n131:0.02777740452)n113:0.02824503774)n89:0.003900624764)n65:0.0002282611727)n26:2.064950511e-05)n18:2.237169402e-06)n15:0.02370954311)n14:0.04178312269)n6;
```
