## Supplementary material for "Evolution of gene expression across species and specialized zooids in Siphonophora": Gene trees: 45e3248515e5104ebc90d562f50ea79f.txt

```
(Bargmannia_elongata@1415598:0.1805950386,((((Agalma_elegans@553714:0.06586402478,(Nanomia_bijuga@879798:0.02080826617,(Nanomia_bijuga@879795:3.144423003e-07,Nanomia_bijuga@879796:3.144423003e-07)n21:0.02080795173)n20:0.0450557586)n17:0.03602837263,(Frillagalma_vityazi@1506569:0.01738785166,Frillagalma_vityazi@1506570:0.01738785166)n24:0.08450454575)n14:0.04630583085,(Diphyes_dispar@4141035:0.08720275617,Diphyes_dispar@4188994:0.08720275617)n32:0.06099547209)n12:0.01571186419,Apolemia_lanosa@3361661:0.1639100924)n11:0.01668494616)n8;
```
