## Supplementary material for "Evolution of gene expression across species and specialized zooids in Siphonophora": Gene trees: 46f3c2e604d5572b766c9ebc2800bebd.txt

```
(Bargmannia_elongata@1342008:0.1805950386,(((Agalma_elegans@553876:0.06586402478,Nanomia_bijuga@939389:0.06586402478)n15:0.03602837263,Frillagalma_vityazi@1681482:0.1018923974)n12:0.04630583085,Diphyes_dispar@4285594:0.1481982283)n11:0.03239681035)n4;
```
