## Supplementary material for "Evolution of gene expression across species and specialized zooids in Siphonophora": Gene trees: 47d8469ab0c8c6380fcab3058b53c41d.txt

```
(((Diphyes_dispar@4292675:0.125648561,Diphyes_dispar@4158866:0.125648561)n9:0.0549464776,Apolemia_lanosa@3335025:0.1805950386)n5:0.2181050323,((((Agalma_elegans@615167:0.1018923974,Frillagalma_vityazi@1712802:0.1018923974)n39:0.05949913781,Bargmannia_elongata@1375176:0.1613915352)n36:0.0429130465,Physalia_physalis@327228:0.2043045817)n35:0.05607833147,(Physalia_physalis@368493:0.2043045817,(Apolemia_lanosa@3314719:0.1805950386,((Agalma_elegans@528335:0.05894415688,Nanomia_bijuga@809568:0.05894415688)n62:0.08925407137,Diphyes_dispar@4114343:0.1481982283)n58:0.03239681035)n54:0.02370954311)n53:0.05607833147)n34:0.1383171578)n1;
```
