## Supplementary material for "Evolution of gene expression across species and specialized zooids in Siphonophora": Gene trees: 47df355dac68716973f820e74b7442c2.txt

```
((Physalia_physalis@306766:0.1664678288,Physalia_physalis@306765:0.1664678288)n8:0.03783675293,(((Diphyes_dispar@4205420:0.1190596825,(Diphyes_dispar@4099735:0.01908809074,Diphyes_dispar@4192330:0.01908809074)n40:0.09997159176)n17:0.02913854576,((Agalma_elegans@547490:0.06083932283,Nanomia_bijuga@955674:0.06083932283)n53:0.04105307457,(Frillagalma_vityazi@1674369:0.08746960278,Frillagalma_vityazi@1674362:0.08746960278)n56:0.01442279462)n46:0.04630583085)n16:0.01319330695,Bargmannia_elongata@1308136:0.1613915352)n15:0.0429130465)n7;
```
