## Supplementary material for "Evolution of gene expression across species and specialized zooids in Siphonophora": Gene trees: 47e8750af8daf9809d6fedd258392821.txt

```
(Bargmannia_elongata@1434849:0.1613915352,(Frillagalma_vityazi@1584197:0.1018923974,(Nanomia_bijuga@963970:0.06586402478,Agalma_elegans@560546:0.06586402478)n22:0.03602837263)n16:0.05949913781)n8;
```
