## Supplementary material for "Evolution of gene expression across species and specialized zooids in Siphonophora": Gene trees: 47f5a2620e32742d2aed50ed61803308.txt

```
(Physalia_physalis@388306:0.2043045817,(Apolemia_lanosa@3310024:0.1805950386,(Bargmannia_elongata@1482400:0.1613915352,((Agalma_elegans@527742:0.05396450969,Nanomia_bijuga@891898:0.05396450969)n15:0.04612575532,(Frillagalma_vityazi@1506111:0.08716909895,Frillagalma_vityazi@1506112:0.08716909895)n18:0.01292116607)n13:0.06130127019)n4:0.0192035034)n2:0.02370954311)n0;
```
