## Supplementary material for "Evolution of gene expression across species and specialized zooids in Siphonophora": Gene trees: 48a0107b9e8ecf597c144f8975ae9080.txt

```
(((Nanomia_bijuga@935879:0.1018923974,Frillagalma_vityazi@1507887:0.1018923974)n8:0.05424865693,(Nanomia_bijuga@969722:0.1018923974,Frillagalma_vityazi@1507891:0.1018923974)n14:0.05424865693)n7:0.02445398427,Bargmannia_elongata@1477320:0.1805950386)n6;
```
