## Supplementary material for "Evolution of gene expression across species and specialized zooids in Siphonophora": Gene trees: 48e574abf11a33935b56dbab0220da68.txt

```
((Apolemia_lanosa@3324382:0.1914375659,Physalia_physalis@378148:0.1914375659)n12:0.01286701583,(Bargmannia_elongata@1325692:0.1613915352,((Nanomia_bijuga@951518:0.09493682463,(Frillagalma_vityazi@1538662:0.09426682084,((Agalma_elegans@543391:0.05996784522,Nanomia_bijuga@951523:0.05996784522)n29:0.02920834875,Frillagalma_vityazi@1538660:0.08917619397)n27:0.00509062687)n26:0.0006700037905)n24:0.05326140363,Diphyes_dispar@4135529:0.1481982283)n20:0.01319330695)n16:0.0429130465)n11;
```
