## Supplementary material for "Evolution of gene expression across species and specialized zooids in Siphonophora": Gene trees: 048f84c1b314c69e1a96f1cd91bef7f3.txt

```
(Physalia_physalis@339927:0.2043045817,(Apolemia_lanosa@3328666:0.1805950386,(Bargmannia_elongata@1289963:0.1613915352,(((Agalma_elegans@589871:0.05621678412,(Nanomia_bijuga@900106:0.05587132935,Nanomia_bijuga@900109:0.05587132935)n31:0.0003454547695)n30:0.04567561328,Frillagalma_vityazi@1703273:0.1018923974)n26:0.04539267545,(Diphyes_dispar@4170094:0.1461474444,Diphyes_dispar@4197715:0.1461474444)n36:0.00113762849)n25:0.01410646236)n14:0.0192035034)n12:0.02370954311)n10;
```
