## Supplementary material for "Evolution of gene expression across species and specialized zooids in Siphonophora": Gene trees: 49ac29faf86ddf9ea44a677a32582827.txt

```
(Physalia_physalis@346639:0.2043045817,((Apolemia_lanosa@3369643:0.1510991187,Bargmannia_elongata@1289669:0.1510991187)n14:0.02949591987,(((Agalma_elegans@634258:0.06586402478,Nanomia_bijuga@835924:0.06586402478)n25:0.03144934263,Frillagalma_vityazi@1698410:0.09731336741)n23:0.05088486085,Diphyes_dispar@4227135:0.1481982283)n20:0.03239681035)n13:0.02370954311)n10;
```
