## Supplementary material for "Evolution of gene expression across species and specialized zooids in Siphonophora": Gene trees: 49d41de5811ab92a9940f513cad66661.txt

```
(Physalia_physalis@308449:0.2043045817,((Apolemia_lanosa@3354961:0.1264551892,Apolemia_lanosa@3343434:0.1264551892)n13:0.05413984937,(((((Agalma_elegans@521697:0.06586402478,Nanomia_bijuga@896560:0.06586402478)n32:0.03602837263,Frillagalma_vityazi@1579160:0.1018923974)n29:0.04016063837,((Diphyes_dispar@4236394:0.1308658311,Nanomia_bijuga@928707:0.1308658311)n41:0.0009077203347,Frillagalma_vityazi@1735437:0.1317735515)n40:0.01027948429)n28:0.005535501385,Diphyes_dispar@4287085:0.1475885372)n22:0.01380299805,(Bargmannia_elongata@1411362:0.1057951134,Bargmannia_elongata@1301049:0.1057951134)n58:0.05559642185)n19:0.0192035034)n12:0.02370954311)n10;
```
