## Supplementary material for "Evolution of gene expression across species and specialized zooids in Siphonophora": Gene trees: 49eb899ada8a93a79e8998205bda1d8b.txt

```
(Frillagalma_vityazi@1517015:0.1018923974,(Agalma_elegans@618091:0.01873093653,Agalma_elegans@618099:0.01873093653)n6:0.08316146088)n3;
```
