## Supplementary material for "Evolution of gene expression across species and specialized zooids in Siphonophora": Gene trees: 50a7d387292fc17a36ac59e486721d24.txt

```
(Physalia_physalis@333039:0.2043045817,(Apolemia_lanosa@3379708:0.1805950386,(Bargmannia_elongata@1296886:0.1613915352,(Diphyes_dispar@4092032:0.1481982283,((Agalma_elegans@631455:0.05420844262,Nanomia_bijuga@869206:0.05420844262)n31:0.04768395479,Frillagalma_vityazi@1690419:0.1018923974)n28:0.04630583085)n16:0.01319330695)n12:0.0192035034)n8:0.02370954311)n5;
```
