## Supplementary material for "Evolution of gene expression across species and specialized zooids in Siphonophora": Gene trees: 50a495ccfc3076a26fec3a8a5ca80978.txt

```
(Diphyes_dispar@4124367:0.5884940487,(((Bargmannia_elongata@1358049:0.1187820821,(((Nanomia_bijuga@978898:0.04094697237,Nanomia_bijuga@978895:0.04094697237)n60:0.01821089502,Nanomia_bijuga@978894:0.05915786739)n59:0.04273453001,Frillagalma_vityazi@1698692:0.1018923974)n54:0.01688968468)n39:0.01987857706,Diphyes_dispar@4201904:0.1386606591)n38:0.06564392257,(Physalia_physalis@305470:0.09360059562,Physalia_physalis@339056:0.09360059562)n78:0.1107039861)n32:0.384189467)n13;
```
