## Supplementary material for "Evolution of gene expression across species and specialized zooids in Siphonophora": Gene trees: 050ae08d1a3d139a0f3d3cd4c0819337.txt

```
(Apolemia_lanosa@3312978:0.1805950386,(Bargmannia_elongata@1328315:0.1613915352,(((Agalma_elegans@606684:0.06586402478,Nanomia_bijuga@968386:0.06586402478)n15:0.03602837263,Frillagalma_vityazi@1701121:0.1018923974)n12:0.04630583085,Diphyes_dispar@4096047:0.1481982283)n7:0.01319330695)n5:0.0192035034)n4;
```
