## Supplementary material for "Evolution of gene expression across species and specialized zooids in Siphonophora": Gene trees: 50c2bb3ab3171c88f4deb2b4d1b22079.txt

```
(((Bargmannia_elongata@1337952:0.1613915352,(Frillagalma_vityazi@1627914:0.1440774274,(Diphyes_dispar@4143807:0.1429201993,((Agalma_elegans@546216:0.06586402478,(Nanomia_bijuga@789851:0.06308982936,Nanomia_bijuga@789861:0.06308982936)n49:0.002774195413)n46:0.03602837263,Frillagalma_vityazi@1627916:0.1018923974)n45:0.04102780188)n26:0.001157228146)n21:0.01731410778)n11:0.0192035034,Apolemia_lanosa@3337104:0.1805950386)n10:0.02370954311,(Physalia_physalis@324324:0.1089316792,(Physalia_physalis@324185:0.1025121666,Physalia_physalis@324323:0.1025121666)n67:0.006419512575)n66:0.09537290255)n9;
```
