## Supplementary material for "Evolution of gene expression across species and specialized zooids in Siphonophora": Gene trees: 50d78ee08ddee4102f762ba32ca200f2.txt

```
(Physalia_physalis@347263:0.2043045817,(Apolemia_lanosa@3310477:0.1805950386,(Bargmannia_elongata@1391414:0.1613915352,(Frillagalma_vityazi@1736785:0.1220083073,Agalma_elegans@561241:0.1220083073)n13:0.03938322791)n9:0.0192035034)n7:0.02370954311)n6;
```
