## Supplementary material for "Evolution of gene expression across species and specialized zooids in Siphonophora": Gene trees: 50e0166fe077e9b75045fd72a901b705.txt

```
(((((Agalma_elegans@509703:0.1018923974,Frillagalma_vityazi@1591446:0.1018923974)n15:0.05949913781,Bargmannia_elongata@1395227:0.1613915352)n14:0.0192035034,Apolemia_lanosa@3360786:0.1805950386)n13:0.1299648515,((Physalia_physalis@311134:0.1864628091,((Bargmannia_elongata@1395226:0.1613915352,(((Diphyes_dispar@4089763:0.02353416453,Diphyes_dispar@4089756:0.02353416453)n47:0.05830866527,((((Diphyes_dispar@4221902:0.03663544751,(Diphyes_dispar@4217746:0.01967108715,Diphyes_dispar@4127444:0.01967108715)n52:0.01696436036)n51:0.02915129954,(Diphyes_dispar@4149385:0.04296384536,(Diphyes_dispar@4149045:0.01198547662,Diphyes_dispar@4137741:0.01198547662)n54:0.03097836874)n53:0.02282290169)n50:0.004370544131,Diphyes_dispar@4260455:0.07015729118)n49:0.003040373481,Diphyes_dispar@4236225:0.07319766466)n48:0.00864516514)n46:0.06635539845,(Agalma_elegans@561429:0.1459480149,((Agalma_elegans@618900:0.09330942335,Nanomia_bijuga@846549:0.09330942335)n69:0.008582974053,Frillagalma_vityazi@1572028:0.1018923974)n68:0.04405561753)n62:0.002250213318)n39:0.01319330695)n35:0.02322857302,Diphyes_dispar@4165550:0.1846201082)n34:0.001842700845)n33:0.1042106973,(((Agalma_elegans@548139:0.06586402478,Nanomia_bijuga@780476:0.06586402478)n98:0.03602837263,Frillagalma_vityazi@1728073:0.1018923974)n95:0.1764816151,Frillagalma_vityazi@1495375:0.2783740125)n90:0.01229949379)n31:0.01988638381)n12:0.05819668377,(((((((((Agalma_elegans@580832:0.06586402478,Nanomia_bijuga@847106:0.06586402478)n124:0.01736533007,((Nanomia_bijuga@969900:0.06586402478,Agalma_elegans@580840:0.06586402478)n128:0.01091175488,Agalma_elegans@651419:0.07677577965)n127:0.006453575199)n123:0.01866304255,Frillagalma_vityazi@1679883:0.1018923974)n117:0.05949913781,Bargmannia_elongata@1304114:0.1613915352)n115:0.0192035034,(Apolemia_lanosa@3333361:0.1101313357,Apolemia_lanosa@3333358:0.1101313357)n141:0.07046370288)n114:0.02370954311,Physalia_physalis@389086:0.2043045817)n113:0.0169035525,((Frillagalma_vityazi@1686848:0.1018923974,Nanomia_bijuga@833568:0.1018923974)n160:0.05385621836,Bargmannia_elongata@1365595:0.1557486158)n158:0.06545951846)n112:0.06037837834,((Physalia_physalis@351019:0.2043045817,((Apolemia_lanosa@3333101:5.408775981e-07,Apolemia_lanosa@3362400:5.408775981e-07)n171:0.1757832182,((Agalma_elegans@608849:0.06586402478,Nanomia_bijuga@829391:0.06586402478)n178:0.1085493291,((Agalma_elegans@576232:0.05538077817,Nanomia_bijuga@847107:0.05538077817)n184:0.106010757,Bargmannia_elongata@1462898:0.1613915352)n179:0.01302181871)n177:0.00137040521)n168:0.02852082258)n166:0.04324041796,(Agalma_elegans@560307:0.2422858605,((Agalma_elegans@566573:0.1805950386,Apolemia_lanosa@3345340:0.1805950386)n196:0.02370954311,Physalia_physalis@322544:0.2043045817)n195:0.03798127882)n193:0.00525913914)n165:0.03404151288)n111:0.02120769626,((((((Agalma_elegans@609607:0.05671326719,Nanomia_bijuga@843609:0.05671326719)n219:0.04517913021,Frillagalma_vityazi@1679465:0.1018923974)n214:0.04630583085,(Diphyes_dispar@4199307:0.03279169343,Diphyes_dispar@4077661:0.03279169343)n228:0.1154065348)n209:0.01319330695,Bargmannia_elongata@1439145:0.1613915352)n208:0.0429130465,Physalia_physalis@319839:0.2043045817)n207:0.079366349,((Nanomia_bijuga@892475:0.09305279254,Nanomia_bijuga@941980:0.09305279254)n240:0.1112517892,((Physalia_physalis@324922:0.195694958,(Apolemia_lanosa@3375279:0.1805950386,((Frillagalma_vityazi@1547997:0.1404928906,Diphyes_dispar@4099037:0.1404928906)n253:0.002740004844,(Diphyes_dispar@4129220:0.04190688194,Diphyes_dispar@4129217:0.04190688194)n278:0.1013260135)n252:0.03736214317)n245:0.01509991936)n242:0.006860579804,(Physalia_physalis@307294:0.1758348068,Physalia_physalis@324306:0.1758348068)n286:0.02672073099)n241:0.001749043946)n239:0.079366349)n206:0.0191232781)n110:0.0659623651)n3;
```
