## Supplementary material for "Evolution of gene expression across species and specialized zooids in Siphonophora": Gene trees: 50ede5257eb135a10f20aa096584c189.txt

```
(Physalia_physalis@314280:0.3558801152,(((Agalma_elegans@639991:0.1422094618,Diphyes_dispar@4146616:0.1422094618)n12:0.01915829235,Nanomia_bijuga@795317:0.1613677541)n8:0.03127780032,(Diphyes_dispar@4165368:0.1613915352,Bargmannia_elongata@1337767:0.1613915352)n26:0.03125401922)n6:0.1632345608)n2;
```
