## Supplementary material for "Evolution of gene expression across species and specialized zooids in Siphonophora": Gene trees: 50fea1828af8debf0666a4bd6181e3d6.txt

```
(Apolemia_lanosa@3342853:0.2043045817,(Physalia_physalis@373412:0.1933607415,(Bargmannia_elongata@1357293:0.1931960002,(((((((Diphyes_dispar@4156685:0.03142598051,Diphyes_dispar@4257709:0.03142598051)n30:0.08801313581,Nanomia_bijuga@864771:0.1194391163)n24:0.006935725321,Agalma_elegans@585118:0.1263748416)n21:0.009842240916,Frillagalma_vityazi@1732174:0.1362170826)n19:0.02517445265,Bargmannia_elongata@1364511:0.1613915352)n17:0.01421388782,(Bargmannia_elongata@1407017:0.1613915352,(Frillagalma_vityazi@1498447:0.1442574891,(Nanomia_bijuga@954120:0.1411833078,Diphyes_dispar@4274248:0.1411833078)n70:0.003074181349)n68:0.01713404608)n60:0.01421388782)n16:0.01486596215,Bargmannia_elongata@1428381:0.1904713852)n15:0.002724614966)n10:0.0001647413398)n7:0.01094384022)n4;
```
