## Supplementary material for "Evolution of gene expression across species and specialized zooids in Siphonophora": Gene trees: 51c209e37d7ce779cad9af41c13bca34.txt

```
(Bargmannia_elongata@1315151:0.1613915352,(((Agalma_elegans@634877:0.05675919138,Nanomia_bijuga@780845:0.05675919138)n20:0.04513320602,(Frillagalma_vityazi@1679702:8.496806736e-07,Frillagalma_vityazi@1679703:8.496806736e-07)n27:0.1018915477)n16:0.04630583085,Diphyes_dispar@4243908:0.1481982283)n14:0.01319330695)n10;
```
