## Supplementary material for "Evolution of gene expression across species and specialized zooids in Siphonophora": Gene trees: 51c736bc335233649bc297e6dd139b4c.txt

```
((((Diphyes_dispar@4215217:0.1481982283,(Agalma_elegans@641091:0.06586402478,(Nanomia_bijuga@864073:0.04274611731,Nanomia_bijuga@864059:0.04274611731)n36:0.02311790747)n33:0.08233420348)n10:0.01319330695,Bargmannia_elongata@1305117:0.1613915352)n9:0.0429130465,Physalia_physalis@371968:0.2043045817)n6:0.8922603031,(Apolemia_lanosa@3386310:0.1805950386,((((Agalma_elegans@594675:0.06586402478,Nanomia_bijuga@880343:0.06586402478)n69:0.03602837263,Frillagalma_vityazi@1609413:0.1018923974)n67:0.04630583085,Diphyes_dispar@4191491:0.1481982283)n65:0.02591493214,(((Nanomia_bijuga@950847:0.1481982283,((Diphyes_dispar@4160128:0.0205774137,Diphyes_dispar@4232431:0.0205774137)n102:0.007265469142,Diphyes_dispar@4076680:0.02784288284)n100:0.1203553454)n90:0.00412616258,Bargmannia_elongata@1328302:0.1523243908)n89:0.005809158344,Bargmannia_elongata@1392269:0.1581335492)n88:0.01597961122)n64:0.006481878207)n60:0.9159698462)n0;
```
