## Supplementary material for "Evolution of gene expression across species and specialized zooids in Siphonophora": Gene trees: 51d8ce04e82c6bbd0d4b6114defad27f.txt

```
(Apolemia_lanosa@3341330:0.1805950386,(Bargmannia_elongata@1418821:0.1613915352,((Nanomia_bijuga@791995:0.1018923974,(Frillagalma_vityazi@1679708:0.0189404826,Frillagalma_vityazi@1679710:0.0189404826)n25:0.0829519148)n16:0.04630583085,Diphyes_dispar@4168483:0.1481982283)n14:0.01319330695)n10:0.0192035034)n8;
```
