## Supplementary material for "Evolution of gene expression across species and specialized zooids in Siphonophora": Gene trees: 51d7150a786dde109cd0c6a66cffad03.txt

```
((Bargmannia_elongata@1454552:0.1613915352,((Agalma_elegans@565949:0.1018923974,Frillagalma_vityazi@1527562:0.1018923974)n21:0.04630583085,Diphyes_dispar@4242865:0.1481982283)n17:0.01319330695)n11:0.01657806368,(Physalia_physalis@335537:0.1662192793,Physalia_physalis@335539:0.1662192793)n46:0.01175031964)n10;
```
