## Supplementary material for "Evolution of gene expression across species and specialized zooids in Siphonophora": Gene trees: 51e08aa496f10022dcd0c5f0dd8b5dfc.txt

```
(Physalia_physalis@319150:0.2043045817,((Bargmannia_elongata@1383997:0.1613915352,(((Agalma_elegans@559880:0.06586402478,(Nanomia_bijuga@866477:0.06159638768,Nanomia_bijuga@866474:0.06159638768)n18:0.004267637091)n16:0.03602837263,(Frillagalma_vityazi@1543656:0.06999639279,Frillagalma_vityazi@1543651:0.06999639279)n22:0.03189600462)n13:0.04630583085,Diphyes_dispar@4110034:0.1481982283)n12:0.01319330695)n7:0.0192035034,(Apolemia_lanosa@3335167:0.03114139254,Apolemia_lanosa@3353621:0.03114139254)n41:0.1494536461)n6:0.02370954311)n4;
```
