## Supplementary material for "Evolution of gene expression across species and specialized zooids in Siphonophora": Gene trees: 51e55a526d10975c1635a1c69d6fc424.txt

```
(Bargmannia_elongata@1361066:0.1805950386,(((Nanomia_bijuga@810729:0.06586402478,Agalma_elegans@605385:0.06586402478)n19:0.03602837263,Frillagalma_vityazi@1652342:0.1018923974)n17:0.04630583085,Diphyes_dispar@4166410:0.1481982283)n15:0.03239681035)n6;
```
