## Supplementary material for "Evolution of gene expression across species and specialized zooids in Siphonophora": Gene trees: 51f29d09c0ff6406d0eb72e5a7234186.txt

```
((Physalia_physalis@356697:0.1426782611,Physalia_physalis@356695:0.1426782611)n11:0.06162632057,(Bargmannia_elongata@1395785:0.1805950386,(Apolemia_lanosa@3356221:0.1744176611,((((Agalma_elegans@556119:0.01158769586,Agalma_elegans@556121:0.01158769586)n33:0.05427632891,(Nanomia_bijuga@780529:0.06041426606,Nanomia_bijuga@852363:0.06041426606)n34:0.005449758716)n30:0.03602837263,Frillagalma_vityazi@1532794:0.1018923974)n25:0.01699740925,Diphyes_dispar@4257800:0.1188898067)n24:0.05552785448)n19:0.006177377468)n14:0.02370954311)n10;
```
