## Supplementary material for "Evolution of gene expression across species and specialized zooids in Siphonophora": Gene trees: 52a3b34ba84e28cb902210c4cf44c8dd.txt

```
((Physalia_physalis@347310:0.1748034501,((Physalia_physalis@347308:0.1274280787,Physalia_physalis@367516:0.1274280787)n16:0.03702532501,Physalia_physalis@347304:0.1644534037)n15:0.01035004638)n14:0.02950113165,(((Bargmannia_elongata@1417031:0.1313613283,((Diphyes_dispar@4170316:0.04618050713,Diphyes_dispar@4239620:0.04618050713)n33:0.05501938579,Diphyes_dispar@4086693:0.1011998929)n31:0.03016143541)n22:0.002023533503,Bargmannia_elongata@1417033:0.1333848618)n21:0.02800667337,(((Agalma_elegans@513945:0.02874772019,Agalma_elegans@513940:0.02874772019)n61:0.03711630458,(Nanomia_bijuga@821304:0.006516476479,Nanomia_bijuga@821308:0.006516476479)n64:0.0593475483)n59:0.03678269649,(Frillagalma_vityazi@1614281:0.05940612824,(Frillagalma_vityazi@1614286:0.03630267268,Frillagalma_vityazi@1614283:0.03630267268)n71:0.02310345555)n70:0.04324059303)n53:0.05874481394)n19:0.0429130465)n11;
```
