## Supplementary material for "Evolution of gene expression across species and specialized zooids in Siphonophora": Gene trees: 52b5c9b316b5e69399e73bbf852df8a6.txt

```
(Physalia_physalis@304810:0.2043045817,(Bargmannia_elongata@1344358:0.1613915352,((Nanomia_bijuga@933251:8.461800972e-07,Nanomia_bijuga@933253:8.461800972e-07)n25:0.1481973821,(Diphyes_dispar@4145193:0.1177910723,Diphyes_dispar@4180010:0.1177910723)n33:0.03040715593)n15:0.01319330695)n13:0.0429130465)n7;
```
