## Supplementary material for "Evolution of gene expression across species and specialized zooids in Siphonophora": Gene trees: 52bc7988d9749c703fd4f40aa356e50f.txt

```
(Bargmannia_elongata@1375329:0.1613915352,((Nanomia_bijuga@816257:0.06151420226,Agalma_elegans@602172:0.06151420226)n20:0.06049410503,Frillagalma_vityazi@1543518:0.1220083073)n12:0.03938322791)n7;
```
