## Supplementary material for "Evolution of gene expression across species and specialized zooids in Siphonophora": Gene trees: 52da1dac8328df6ca1f7c51538e6a995.txt

```
(((Apolemia_lanosa@3374657:0.09767700884,Bargmannia_elongata@1466254:0.09767700884)n11:0.08291802977,(((Nanomia_bijuga@807564:0.06586402478,(Agalma_elegans@619325:0.05470057393,Agalma_elegans@581001:0.05470057393)n30:0.01116345084)n28:0.03602837263,Frillagalma_vityazi@1651238:0.1018923974)n24:0.04630583085,Diphyes_dispar@4223154:0.1481982283)n18:0.03239681035)n10:0.02370954311,(Physalia_physalis@326042:0.1037385932,(Physalia_physalis@326041:0.09655407768,Physalia_physalis@381329:0.09655407768)n51:0.007184515481)n50:0.1005659886)n9;
```
