## Supplementary material for "Evolution of gene expression across species and specialized zooids in Siphonophora": Gene trees: 52dc28cef0e223d0f1ac2762f4b623d5.txt

```
(Physalia_physalis@313079:0.2043045817,(Bargmannia_elongata@1483951:0.1613915352,(((Agalma_elegans@598017:0.06586402478,Nanomia_bijuga@967248:0.06586402478)n13:0.03055316915,(Frillagalma_vityazi@1674289:0.09558147917,Frillagalma_vityazi@1566274:0.09558147917)n16:0.0008357147506)n12:0.05178103433,Diphyes_dispar@4182214:0.1481982283)n7:0.01319330695)n3:0.0429130465)n0;
```
