## Supplementary material for "Evolution of gene expression across species and specialized zooids in Siphonophora": Gene trees: 52e7cb899977b7c982220bac39874723.txt

```
(Physalia_physalis@344506:0.3227560286,(Apolemia_lanosa@3363270:0.2792650382,((((Agalma_elegans@554263:0.05003962103,Nanomia_bijuga@971013:0.05003962103)n16:0.07196868627,Frillagalma_vityazi@1572974:0.1220083073)n14:0.02618992096,Diphyes_dispar@4084744:0.1481982283)n13:0.01319330695,(Bargmannia_elongata@1346435:0.04031484713,Bargmannia_elongata@1346436:0.04031484713)n38:0.1210766881)n12:0.117873503)n7:0.04349099043)n3;
```
