## Supplementary material for "Evolution of gene expression across species and specialized zooids in Siphonophora": Gene trees: 52edf95a7e42183008d8c53445fe35cc.txt

```
(((Agalma_elegans@552587:0.06586402478,Nanomia_bijuga@900303:0.06586402478)n11:0.05698539136,Frillagalma_vityazi@1569077:0.1228494161)n10:0.03854211907,Diphyes_dispar@4186190:0.1613915352)n9;
```
