## Supplementary material for "Evolution of gene expression across species and specialized zooids in Siphonophora": Gene trees: 52fc4c1b50dc05ba191606ca947e982f.txt

```
(Physalia_physalis@325194:0.2043045817,(Frillagalma_vityazi@1633616:0.1613915352,(Agalma_elegans@646610:0.06586402478,Nanomia_bijuga@831883:0.06586402478)n17:0.09552751043)n6:0.0429130465)n3;
```
