## Supplementary material for "Evolution of gene expression across species and specialized zooids in Siphonophora": Gene trees: 53a36da3894be9a6b0857dd5574176c3.txt

```
(Physalia_physalis@332490:0.3227560286,(Apolemia_lanosa@3312703:0.1805950386,(Bargmannia_elongata@1384318:0.1613915352,(((Agalma_elegans@546308:0.05979452942,Nanomia_bijuga@950350:0.05979452942)n30:0.04209786798,Frillagalma_vityazi@1617397:0.1018923974)n26:0.03925587426,(Diphyes_dispar@4233525:0.01400645063,Diphyes_dispar@4113581:0.01400645063)n42:0.127141821)n24:0.02024326354)n16:0.0192035034)n13:0.14216099)n7;
```
