## Supplementary material for "Evolution of gene expression across species and specialized zooids in Siphonophora": Gene trees: 53d10f5b373295866398c3014f2f08ab.txt

```
((((Agalma_elegans@607675:0.09330942335,Nanomia_bijuga@859124:0.09330942335)n9:0.0211004303,(Frillagalma_vityazi@1675623:0.05688728634,Frillagalma_vityazi@1675620:0.05688728634)n17:0.05752256731)n8:0.03360325501,(Bargmannia_elongata@1324664:0.1224447271,Bargmannia_elongata@1459650:0.1224447271)n19:0.02556838157)n6:0.01337842655,Diphyes_dispar@4158373:0.1613915352)n5;
```
