## Supplementary material for "Evolution of gene expression across species and specialized zooids in Siphonophora": Gene trees: 53eec8679d706c8759a51e8ce9a5073a.txt

```
((Apolemia_lanosa@3379704:0.1805950386,(Bargmannia_elongata@1469964:0.1613915352,(Diphyes_dispar@4227736:0.1481982283,((Agalma_elegans@604296:0.06586402478,Nanomia_bijuga@816460:0.06586402478)n39:0.03325529683,Frillagalma_vityazi@1637200:0.0991193216)n36:0.04907890665)n20:0.01319330695)n14:0.0192035034)n11:0.02370954311,Physalia_physalis@309132:0.2043045817)n10;
```
