## Supplementary material for "Evolution of gene expression across species and specialized zooids in Siphonophora": Gene trees: 54abbd72f5aa4dd9d855ed4a503d5e3b.txt

```
(Physalia_physalis@305517:0.2043045817,(Bargmannia_elongata@1384515:0.1613915352,(((Agalma_elegans@627982:0.08399533045,Nanomia_bijuga@777935:0.08399533045)n14:0.03801297684,Frillagalma_vityazi@1590787:0.1220083073)n11:0.02618992096,Diphyes_dispar@4161756:0.1481982283)n9:0.01319330695)n5:0.0429130465)n3;
```
