## Supplementary material for "Evolution of gene expression across species and specialized zooids in Siphonophora": Gene trees: 54b964540e5127fb9adc7fc742db9980.txt

```
(Physalia_physalis@324684:0.2043045817,(Apolemia_lanosa@3311889:0.1805950386,(Bargmannia_elongata@1351631:0.1613915352,(((Agalma_elegans@587719:0.06586402478,Nanomia_bijuga@827140:0.06586402478)n12:0.03602837263,Frillagalma_vityazi@1520214:0.1018923974)n11:0.04630583085,Diphyes_dispar@4241187:0.1481982283)n9:0.01319330695)n5:0.0192035034)n2:0.02370954311)n1;
```
