## Supplementary material for "Evolution of gene expression across species and specialized zooids in Siphonophora": Gene trees: 54fdac0b924e1145646d3035a4378df4.txt

```
(Apolemia_lanosa@3373503:0.1805950386,(Bargmannia_elongata@1370629:0.1613915352,(((((Agalma_elegans@596231:0.03406984045,Nanomia_bijuga@980477:0.03406984045)n21:0.0317263751,((Agalma_elegans@547184:0.005412923979,Agalma_elegans@631406:0.005412923979)n24:0.05791420305,(Nanomia_bijuga@814880:0.05729067393,Nanomia_bijuga@814883:0.05729067393)n25:0.006036453096)n22:0.002469088518)n20:0.01237573767,(Agalma_elegans@547194:0.06326784297,(Nanomia_bijuga@836094:0.05854908569,Nanomia_bijuga@836096:0.05854908569)n29:0.004718757283)n27:0.01490411024)n18:0.04383635408,Frillagalma_vityazi@1578392:0.1220083073)n13:0.02257466255,(Diphyes_dispar@4078968:0.1228703912,Diphyes_dispar@4261191:0.1228703912)n31:0.02171257866)n12:0.01680856536)n8:0.0192035034)n6;
```
