## Supplementary material for "Evolution of gene expression across species and specialized zooids in Siphonophora": Gene trees: 55a35c91d269408f2e037a222e850b9b.txt

```
(Nanomia_bijuga@796908:0.09330942335,((Agalma_elegans@564686:0.07247728883,Agalma_elegans@550651:0.07247728883)n10:0.002210351926,((Agalma_elegans@583744:0.06339947751,(Agalma_elegans@522727:0.04143558998,(Agalma_elegans@597429:0.02845849586,Agalma_elegans@515176:0.02845849586)n26:0.01297709411)n19:0.02196388754)n16:0.004033658875,(Agalma_elegans@559731:0.02982534761,Agalma_elegans@559737:0.02982534761)n29:0.03760778878)n15:0.00725450437)n9:0.01862178259)n2;
```
