## Supplementary material for "Evolution of gene expression across species and specialized zooids in Siphonophora": Gene trees: 55ae4302b5ba37dd82cf33917a187333.txt

```
(Physalia_physalis@347888:0.2043045817,(Apolemia_lanosa@3315293:0.1805950386,((Diphyes_dispar@4242767:0.1481982283,(Frillagalma_vityazi@1661573:0.117867298,((Agalma_elegans@518187:0.05313585668,(Nanomia_bijuga@845711:0.05255224025,Nanomia_bijuga@845712:0.05255224025)n41:0.0005836164245)n40:0.05717700456,Frillagalma_vityazi@1661566:0.1103128612)n34:0.007554436721)n29:0.0303309303)n17:0.01319330695,Bargmannia_elongata@1383902:0.1613915352)n16:0.0192035034)n12:0.02370954311)n10;
```
