## Supplementary material for "Evolution of gene expression across species and specialized zooids in Siphonophora": Gene trees: 55b01fb6d1646d786f50132af6eb4333.txt

```
(Bargmannia_elongata@1422470:0.1613915352,(Diphyes_dispar@4253226:0.1481982283,(Frillagalma_vityazi@1595659:0.1018923974,(Nanomia_bijuga@792909:0.06586402478,Agalma_elegans@608654:0.06586402478)n25:0.03602837263)n19:0.04630583085)n8:0.01319330695)n4;
```
