## Supplementary material for "Evolution of gene expression across species and specialized zooids in Siphonophora": Gene trees: 55c036f0a1bdd6f83a891a4451967357.txt

```
((Diphyes_dispar@4087968:0.1532219129,((((Agalma_elegans@646896:0.06586402478,Nanomia_bijuga@897842:0.06586402478)n38:0.004641830126,Nanomia_bijuga@897844:0.0705058549)n37:0.008166213407,Nanomia_bijuga@897848:0.07867206831)n36:0.02036943838,Frillagalma_vityazi@1669258:0.09904150669)n33:0.05418040622)n13:0.0273731257,Bargmannia_elongata@1396420:0.1805950386)n12;
```
