## Supplementary material for "Evolution of gene expression across species and specialized zooids in Siphonophora": Gene trees: 55cca596503fd2b04bf97ed804fc39ab.txt

```
(((Bargmannia_elongata@1352255:0.1613915352,((Diphyes_dispar@4152516:0.1175118385,Diphyes_dispar@4243542:0.1175118385)n18:0.01908451055,((Agalma_elegans@562485:0.06586402478,Nanomia_bijuga@891845:0.06586402478)n34:0.03602837263,Frillagalma_vityazi@1584913:0.1018923974)n31:0.03470395163)n17:0.02479518617)n7:0.03345524246,Physalia_physalis@367411:0.1948467777)n6:0.009457804045,Apolemia_lanosa@3350174:0.2043045817)n5;
```
