## Supplementary material for "Evolution of gene expression across species and specialized zooids in Siphonophora": Gene trees: 55e743e3e54fef58f06572741c5332d8.txt

```
((Physalia_physalis@365046:0.01051855021,Physalia_physalis@365045:0.01051855021)n12:0.1937860315,((Diphyes_dispar@4071568:0.1481982283,(Frillagalma_vityazi@1710841:0.1099416042,(Frillagalma_vityazi@1710845:0.09340533795,(Nanomia_bijuga@961369:0.06287299275,Agalma_elegans@536061:0.06287299275)n40:0.0305323452)n35:0.01653626623)n31:0.03825662407)n19:0.03239681035,(Apolemia_lanosa@3339748:0.1105245242,Apolemia_lanosa@3315852:0.1105245242)n43:0.07007051442)n14:0.02370954311)n10;
```
