## Supplementary material for "Evolution of gene expression across species and specialized zooids in Siphonophora": Gene trees: 55ece9f93216d059ba4794bb35b8f812.txt

```
(((Physalia_physalis@324175:0.1715160206,((((((Agalma_elegans@641649:0.1018923974,Frillagalma_vityazi@1513805:0.1018923974)n15:0.04630583085,Diphyes_dispar@4227058:0.1481982283)n13:0.01097540525,Nanomia_bijuga@942451:0.1591736335)n12:0.002217901697,Bargmannia_elongata@1361536:0.1613915352)n11:0.007886077979,((Diphyes_dispar@4180287:0.1481982283,(Agalma_elegans@578805:0.1018923974,Frillagalma_vityazi@1630812:0.1018923974)n60:0.04630583085)n39:0.01319330695,Bargmannia_elongata@1351667:0.1613915352)n38:0.007886077979)n10:0.001758123118,(((Agalma_elegans@586496:0.05658320447,Nanomia_bijuga@869229:0.05658320447)n74:0.06542510282,(Frillagalma_vityazi@1630813:0.05927242892,Frillagalma_vityazi@1630816:0.05927242892)n88:0.06273587838)n69:0.02618992096,Diphyes_dispar@4270720:0.1481982283)n68:0.02283750805)n9:0.0004802842985)n8:0.003212765382,Physalia_physalis@380515:0.174728786)n7:0.02957579573,Apolemia_lanosa@3339729:0.2043045817)n5;
```
