## Supplementary material for "Evolution of gene expression across species and specialized zooids in Siphonophora": Gene trees: 55ee9e3b5f39a1c7bdd0944cc9be2b0f.txt

```
(Physalia_physalis@352956:0.2043045817,(Apolemia_lanosa@3320722:0.1805950386,(Bargmannia_elongata@1479465:0.1613915352,(Diphyes_dispar@4226378:0.1481982283,((Nanomia_bijuga@907139:0.09093265635,((Agalma_elegans@627030:0.03302056717,Agalma_elegans@627026:0.03302056717)n63:0.0328434576,Nanomia_bijuga@907145:0.06586402478)n62:0.02506863157)n53:0.01095974105,Frillagalma_vityazi@1538596:0.1018923974)n51:0.04630583085)n27:0.01319330695)n19:0.0192035034)n16:0.02370954311)n14;
```
