## Supplementary material for "Evolution of gene expression across species and specialized zooids in Siphonophora": Gene trees: 0056b9d0e2b32d6236296f9e10049f4d.txt

```
(((Diphyes_dispar@4196306:0.02560448238,Diphyes_dispar@4253873:0.02560448238)n9:0.05629145979,Diphyes_dispar@4279056:0.08189594218)n6:0.06051571097,Bargmannia_elongata@1311658:0.1424116531)n2;
```
