## Supplementary material for "Evolution of gene expression across species and specialized zooids in Siphonophora": Gene trees: 56bb7c5c67a7d9cdf88eff8e252fb647.txt

```
((Apolemia_lanosa@3313959:0.1805950386,((Bargmannia_elongata@1485495:0.01845986189,Bargmannia_elongata@1485493:0.01845986189)n19:0.1429316733,(((Agalma_elegans@621240:0.06586402478,Nanomia_bijuga@960970:0.06586402478)n27:0.03602837263,Frillagalma_vityazi@1705347:0.1018923974)n25:0.04630583085,(Diphyes_dispar@4172682:0.01282079853,Diphyes_dispar@4172685:0.01282079853)n52:0.1353774297)n20:0.01319330695)n15:0.0192035034)n11:0.02370954311,Physalia_physalis@346953:0.2043045817)n10;
```
