## Supplementary material for "Evolution of gene expression across species and specialized zooids in Siphonophora": Gene trees: 56f31317e1499ff13027562aff69d108.txt

```
((Apolemia_lanosa@3378980:0.1805950386,((Bargmannia_elongata@1386960:0.1535833921,Diphyes_dispar@4148927:0.1535833921)n12:0.007808143083,(Frillagalma_vityazi@1675752:0.1018923974,(Nanomia_bijuga@976717:0.06586402478,Agalma_elegans@565079:0.06586402478)n33:0.03602837263)n28:0.05949913781)n11:0.0192035034)n8:0.02370954311,Physalia_physalis@377728:0.2043045817)n7;
```
