## Supplementary material for "Evolution of gene expression across species and specialized zooids in Siphonophora": Gene trees: 57bdfa3677a4a240c394c243bbcf6cbd.txt

```
(((Agalma_elegans@552749:0.09919906641,(Nanomia_bijuga@848243:0.08207936436,Nanomia_bijuga@938382:0.08207936436)n14:0.01711970205)n11:0.04755234225,(Diphyes_dispar@4263224:0.1278739471,(((Diphyes_dispar@4235356:0.06152949517,Diphyes_dispar@4101983:0.06152949517)n44:0.01638422355,Diphyes_dispar@4279932:0.07791371872)n43:0.0188913916,Diphyes_dispar@4158743:0.09680511032)n42:0.0310688368)n28:0.01887746154)n8:0.001430499097,(Agalma_elegans@543107:0.1472612538,((Diphyes_dispar@4232189:0.01786373044,Diphyes_dispar@4232183:0.01786373044)n60:0.1168343275,Agalma_elegans@513727:0.134698058)n55:0.01256319584)n51:0.0009206539624)n7;
```
