## Supplementary material for "Evolution of gene expression across species and specialized zooids in Siphonophora": Gene trees: 57ca6771e54250b430e9e41f20822c8e.txt

```
(Bargmannia_elongata@1375215:0.2043045817,((Apolemia_lanosa@3331427:0.1611072092,Physalia_physalis@332416:0.1611072092)n12:0.01611911297,((Agalma_elegans@562167:0.06586402478,Nanomia_bijuga@947492:0.06586402478)n24:0.03190836693,(Frillagalma_vityazi@1505828:1.314034319e-06,Frillagalma_vityazi@1505821:1.314034319e-06)n29:0.09777107767)n21:0.07945393049)n11:0.02707825951)n7;
```
