## Supplementary material for "Evolution of gene expression across species and specialized zooids in Siphonophora": Gene trees: 57d4e865baf934eca9cb35d6d90e338e.txt

```
((Apolemia_lanosa@3373117:0.1620024573,Bargmannia_elongata@1368722:0.1620024573)n15:0.03708867814,(Apolemia_lanosa@3313408:0.1989282479,((Diphyes_dispar@4079643:0.1481982283,(Frillagalma_vityazi@1609925:0.1018923974,((Agalma_elegans@520888:0.04162676656,Agalma_elegans@607643:0.04162676656)n54:0.02423725821,(Nanomia_bijuga@833551:0.06161821458,(Nanomia_bijuga@825676:0.006060402089,Nanomia_bijuga@825675:0.006060402089)n58:0.0555578125)n57:0.004245810191)n53:0.03602837263)n47:0.04630583085)n27:0.04965938865,((Nanomia_bijuga@969512:0.1018923974,Frillagalma_vityazi@1609929:0.1018923974)n62:0.05260274932,Diphyes_dispar@4119589:0.1544951467)n59:0.04336247018)n26:0.001070630989)n23:0.0001628875272)n14;
```
