## Supplementary material for "Evolution of gene expression across species and specialized zooids in Siphonophora": Gene trees: 57d08632039e36c9b4b4d5dd6220a226.txt

```
((Apolemia_lanosa@3383860:0.1812915471,Physalia_physalis@307196:0.1812915471)n5:0.02301303463,((Diphyes_dispar@4297483:0.1481982283,((Agalma_elegans@597220:0.06105099502,Nanomia_bijuga@793245:0.06105099502)n28:0.04084140238,Frillagalma_vityazi@1574275:0.1018923974)n24:0.04630583085)n10:0.01319330695,Bargmannia_elongata@1424179:0.1613915352)n9:0.0429130465)n4;
```
