## Supplementary material for "Evolution of gene expression across species and specialized zooids in Siphonophora": Gene trees: 57de829011ff0a04c3da953cdca11aa2.txt

```
(Apolemia_lanosa@3380767:0.2043045817,(Physalia_physalis@319530:0.1984182636,(Bargmannia_elongata@1384030:0.1613915352,(((Agalma_elegans@552140:0.06586402478,Nanomia_bijuga@815888:0.06586402478)n25:0.03602837263,Frillagalma_vityazi@1694485:0.1018923974)n21:0.03904787524,Diphyes_dispar@4105905:0.1409402726)n18:0.02045126256)n13:0.03702672835)n11:0.005886318153)n8;
```
