## Supplementary material for "Evolution of gene expression across species and specialized zooids in Siphonophora": Gene trees: 57ef0e1130897d9d7067af51ec51a275.txt

```
(Apolemia_lanosa@3353717:0.2043045817,(Physalia_physalis@355630:0.1851217984,(Frillagalma_vityazi@1548026:0.1613915352,(((Agalma_elegans@640914:0.06586402478,Nanomia_bijuga@929872:0.06586402478)n23:0.07202183491,Bargmannia_elongata@1347158:0.1378858597)n20:0.00629590485,Diphyes_dispar@4079827:0.1441817645)n19:0.01720977067)n12:0.02373026323)n10:0.01918278327)n7;
```
