## Supplementary material for "Evolution of gene expression across species and specialized zooids in Siphonophora": Gene trees: 57f52acd7f7b26334321bf4cc757fa13.txt

```
((Agalma_elegans@614088:0.08280926941,Agalma_elegans@608950:0.08280926941)n6:0.09778576919,(Frillagalma_vityazi@1577539:0.1629009335,((Apolemia_lanosa@3321114:0.1292560876,Bargmannia_elongata@1359382:0.1292560876)n17:0.02121650051,((Diphyes_dispar@4209401:0.03037050333,Diphyes_dispar@4219232:0.03037050333)n33:0.0007235433519,((Diphyes_dispar@4253987:0.02647270613,Diphyes_dispar@4294506:0.02647270613)n35:0.00426029931,Diphyes_dispar@4203787:0.03073300544)n34:0.0003610412372)n32:0.1193785414)n15:0.01242834536)n11:0.01769410515)n4;
```
