## Supplementary material for "Evolution of gene expression across species and specialized zooids in Siphonophora": Gene trees: 57fc4b456a8ff67eafcc67c5ccfbdaee.txt

```
(Physalia_physalis@362256:0.2043045817,(Apolemia_lanosa@3370641:0.1805950386,(Bargmannia_elongata@1392960:0.1230812284,(Frillagalma_vityazi@1610590:0.09197572549,Agalma_elegans@606784:0.09197572549)n15:0.03110550293)n8:0.05751381019)n3:0.02370954311)n2;
```
