## Supplementary material for "Evolution of gene expression across species and specialized zooids in Siphonophora": Gene trees: 58aad33c09641648e9c1385c1c2723a3.txt

```
(Apolemia_lanosa@3371859:0.1805950386,((Agalma_elegans@543647:0.06586402478,Nanomia_bijuga@777577:0.06586402478)n17:0.1143392669,(Bargmannia_elongata@1466167:0.1613915352,((Frillagalma_vityazi@1737397:0.1018923974,(Agalma_elegans@645730:0.06586402478,Nanomia_bijuga@882833:0.06586402478)n28:0.03602837263)n25:0.04630583085,Diphyes_dispar@4224035:0.1481982283)n24:0.01319330695)n20:0.0188117565)n12:0.0003917468938)n9;
```
