## Supplementary material for "Evolution of gene expression across species and specialized zooids in Siphonophora": Gene trees: 058b6c9b9e4cb00b5010b25c726e3123.txt

```
(((Apolemia_lanosa@3358637:0.1805950386,Bargmannia_elongata@1345234:0.1805950386)n9:0.009575009498,Physalia_physalis@346286:0.1901700481)n8:0.01413453361,(((Agalma_elegans@582405:0.06586402478,Nanomia_bijuga@824752:0.06586402478)n22:0.03602837263,Frillagalma_vityazi@1525920:0.1018923974)n19:0.04630583085,Diphyes_dispar@4077037:0.1481982283)n16:0.05610635346)n7;
```
