## Supplementary material for "Evolution of gene expression across species and specialized zooids in Siphonophora": Gene trees: 58b712ee228154fd2a1b2a4ca502c9e1.txt

```
(Apolemia_lanosa@3315207:0.1805950386,(Bargmannia_elongata@1462216:0.1613915352,(Nanomia_bijuga@919369:0.06586402478,Agalma_elegans@631662:0.06586402478)n17:0.09552751043)n3:0.0192035034)n1;
```
