## Supplementary material for "Evolution of gene expression across species and specialized zooids in Siphonophora": Gene trees: 58db114d66b3fcc2ffadf80867a65c1f.txt

```
((Physalia_physalis@324661:0.1424232451,Physalia_physalis@324655:0.1424232451)n9:0.0618813366,((Bargmannia_elongata@1389713:0.1613915352,((Frillagalma_vityazi@1675907:0.1081194715,(Agalma_elegans@552033:0.06586402478,Nanomia_bijuga@939744:0.06586402478)n29:0.04225544676)n19:0.04007875672,Diphyes_dispar@4234450:0.1481982283)n17:0.01319330695)n13:0.0192035034,(Apolemia_lanosa@3369971:0.02550225368,Apolemia_lanosa@3320673:0.02550225368)n44:0.1550927849)n12:0.02370954311)n8;
```
