## Supplementary material for "Evolution of gene expression across species and specialized zooids in Siphonophora": Gene trees: 58dca2da34f4bfef631bc35b985a756c.txt

```
(((((Agalma_elegans@586709:0.06586402478,Nanomia_bijuga@961277:0.06586402478)n11:0.03602837263,Frillagalma_vityazi@1611377:0.1018923974)n8:0.06300680207,(Physalia_physalis@364826:0.1347316071,(Apolemia_lanosa@3341530:0.03161167728,Apolemia_lanosa@3370256:0.03161167728)n26:0.1031199298)n23:0.03016759239)n6:0.01770124375,Bargmannia_elongata@1439212:0.1826004432)n5:0.02170413849,(Diphyes_dispar@4171436:0.02200637115,Diphyes_dispar@4171440:0.02200637115)n37:0.1822982106)n4;
```
