## Supplementary material for "Evolution of gene expression across species and specialized zooids in Siphonophora": Gene trees: 58e6bfb2285706eeb98cf59727f05681.txt

```
(((Apolemia_lanosa@3385124:0.1743954641,((((Nanomia_bijuga@791470:0.08759421127,(Nanomia_bijuga@791471:0.07242696736,(Nanomia_bijuga@791464:0.06586402478,(((Agalma_elegans@537097:5.14871717e-06,Agalma_elegans@537098:5.14871717e-06)n46:6.138018477e-06,Agalma_elegans@537099:1.128673565e-05)n45:0.02208404606,Agalma_elegans@537091:0.02209533279)n42:0.04376869198)n38:0.006562942583)n36:0.01516724391)n31:0.01429818613,(Frillagalma_vityazi@1628779:0.0673683453,(Frillagalma_vityazi@1628781:0.01164307502,(Frillagalma_vityazi@1628778:0.01164114535,Frillagalma_vityazi@1628780:0.01164114535)n55:1.929669222e-06)n54:0.05572527028)n51:0.0345240521)n29:0.04630583085,(Diphyes_dispar@4091556:0.03787795604,Diphyes_dispar@4091553:0.03787795604)n68:0.1103202722)n28:0.01319330695,Bargmannia_elongata@1317167:0.1613915352)n27:0.01300392893)n19:0.009920816864,Physalia_physalis@320824:0.184316281)n18:0.01998830071,Physalia_physalis@320823:0.2043045817)n17;
```
