## Supplementary material for "Evolution of gene expression across species and specialized zooids in Siphonophora": Gene trees: 58e9d6369c9687006be344d9bb171758.txt

```
(Physalia_physalis@360674:0.2043045817,(Bargmannia_elongata@1303713:0.1613915352,(Nanomia_bijuga@953585:0.05995847909,Agalma_elegans@588438:0.05995847909)n17:0.1014330561)n3:0.0429130465)n1;
```
