## Supplementary material for "Evolution of gene expression across species and specialized zooids in Siphonophora": Gene trees: 58f3317e3a85af76a9263ffdbddb9c78.txt

```
(Physalia_physalis@384535:0.2043045817,(Apolemia_lanosa@3343949:0.1805950386,((Diphyes_dispar@4137812:0.04267596896,Diphyes_dispar@4204344:0.04267596896)n14:0.1187155662,((Agalma_elegans@603639:0.09330942335,Nanomia_bijuga@936705:0.09330942335)n22:0.06622649047,(Bargmannia_elongata@1457148:0.1332574846,Frillagalma_vityazi@1540312:0.1332574846)n28:0.02627842927)n21:0.001855621389)n9:0.0192035034)n7:0.02370954311)n5;
```
