## Supplementary material for "Evolution of gene expression across species and specialized zooids in Siphonophora": Gene trees: 59a742b4313a370e6bd5b4cc42c1781a.txt

```
(Apolemia_lanosa@3330067:0.2043045817,((Bargmannia_elongata@1466305:0.1501427839,((Frillagalma_vityazi@1735147:0.09737721004,(Agalma_elegans@624694:0.06269593754,Nanomia_bijuga@828864:0.06269593754)n28:0.0346812725)n24:0.05082101822,Diphyes_dispar@4136954:0.1481982283)n21:0.001944555596)n14:0.04096134067,Physalia_physalis@358236:0.1911041245)n12:0.01320045719)n9;
```
