## Supplementary material for "Evolution of gene expression across species and specialized zooids in Siphonophora": Gene trees: 59aa88c7c99737a3df158d1266fae8c3.txt

```
(Physalia_physalis@384108:0.2043045817,(Bargmannia_elongata@1465153:0.1613915352,((Agalma_elegans@577842:0.1018923974,Frillagalma_vityazi@1678678:0.1018923974)n10:0.04630583085,Diphyes_dispar@4236909:0.1481982283)n8:0.01319330695)n7:0.0429130465)n4;
```
