## Supplementary material for "Evolution of gene expression across species and specialized zooids in Siphonophora": Gene trees: 59ae60da78af8ed0bd5d7c71693bc7ab.txt

```
(Physalia_physalis@311090:0.2043045817,((Apolemia_lanosa@3387872:0.121038354,Apolemia_lanosa@3387870:0.121038354)n15:0.0595566846,((Diphyes_dispar@4127016:0.06036087027,Diphyes_dispar@4202086:0.06036087027)n29:0.117940544,(Bargmannia_elongata@1399229:0.1613915352,((Agalma_elegans@520182:0.1220083073,Frillagalma_vityazi@1691101:0.1220083073)n35:0.02618992096,Diphyes_dispar@4204546:0.1481982283)n34:0.01319330695)n31:0.01690987906)n19:0.002293624336)n14:0.02370954311)n12;
```
