## Supplementary material for "Evolution of gene expression across species and specialized zooids in Siphonophora": Gene trees: 59b017e5a7dc6f93b5de3f6757e8526c.txt

```
(Physalia_physalis@345741:0.2043045817,(((((Agalma_elegans@597609:0.09212337149,(Agalma_elegans@631582:0.05249311674,Nanomia_bijuga@957949:0.05249311674)n19:0.03963025475)n14:0.009769025911,Frillagalma_vityazi@1543124:0.1018923974)n12:0.01711200455,((Agalma_elegans@578764:0.06586402478,Nanomia_bijuga@954041:0.06586402478)n27:0.03602837263,Frillagalma_vityazi@1543120:0.1018923974)n23:0.01711200455)n11:0.01275690134,Bargmannia_elongata@1482608:0.1317613033)n9:0.02963023192,(Diphyes_dispar@4185136:0.1573321995,Diphyes_dispar@4167383:0.1573321995)n42:0.004059335749)n7:0.0429130465)n4;
```
