## Supplementary material for "Evolution of gene expression across species and specialized zooids in Siphonophora": Gene trees: 59c9fc14934a442f02fa3d9f2781a140.txt

```
((Physalia_physalis@305836:0.1861536016,Physalia_physalis@305835:0.1861536016)n18:0.1409694565,(Apolemia_lanosa@3351094:0.1805950386,(Bargmannia_elongata@1405895:0.1613915352,((Diphyes_dispar@4116380:0.04362567699,(Diphyes_dispar@4116382:5.977580413e-06,Diphyes_dispar@4126326:5.977580413e-06)n46:0.04361969941)n43:0.1045725513,((((Agalma_elegans@642276:0.06508687576,Nanomia_bijuga@940632:0.06508687576)n57:0.01218789563,Nanomia_bijuga@940636:0.07727477138)n55:0.00322492278,Nanomia_bijuga@940634:0.08049969416)n54:0.02139270324,(Frillagalma_vityazi@1589064:0.05779538862,Frillagalma_vityazi@1589058:0.05779538862)n65:0.04409700878)n50:0.04630583085)n29:0.01319330695)n24:0.0192035034)n21:0.1465280194)n11;
```
