## Supplementary material for "Evolution of gene expression across species and specialized zooids in Siphonophora": Gene trees: 59f58d9b019422b2c8c223df60b703e1.txt

```
(((Apolemia_lanosa@3325392:0.1805950386,Bargmannia_elongata@1348716:0.1805950386)n12:0.01548708637,Physalia_physalis@383919:0.196082125)n11:0.008222456735,(((Agalma_elegans@639543:0.06586402478,Nanomia_bijuga@862312:0.06586402478)n25:0.03602837263,Frillagalma_vityazi@1616047:0.1018923974)n22:0.04630583085,(Diphyes_dispar@4150868:0.1178630697,Diphyes_dispar@4156335:0.1178630697)n33:0.03033515857)n21:0.05610635346)n10;
```
