## Supplementary material for "Evolution of gene expression across species and specialized zooids in Siphonophora": Gene trees: 60bfdb646706fb1ed70bb35a0613435e.txt

```
(Physalia_physalis@312131:0.2043045817,(Bargmannia_elongata@1370582:0.1805950386,((((Agalma_elegans@609758:0.06586402478,Nanomia_bijuga@867642:0.06586402478)n22:0.03602837263,Frillagalma_vityazi@1533383:0.1018923974)n18:0.0348799753,Apolemia_lanosa@3328152:0.1367723727)n17:0.01577956027,Diphyes_dispar@4252519:0.152551933)n15:0.02804310563)n11:0.02370954311)n9;
```
