## Supplementary material for "Evolution of gene expression across species and specialized zooids in Siphonophora": Gene trees: 60d5cc7ecdc474658c69e3f92894931a.txt

```
((Apolemia_lanosa@3374224:0.07147060719,Apolemia_lanosa@3327879:0.07147060719)n6:0.1091244314,Agalma_elegans@549667:0.1805950386)n4;
```
