## Supplementary material for "Evolution of gene expression across species and specialized zooids in Siphonophora": Gene trees: 60d9c9ea062d8c8fb8543a9c87084124.txt

```
(Physalia_physalis@341668:0.2043045817,((Apolemia_lanosa@3334149:0.08331978002,Bargmannia_elongata@1455822:0.08331978002)n15:0.09727525859,(((Agalma_elegans@575296:0.06586402478,(Nanomia_bijuga@811117:0.05002197604,Nanomia_bijuga@811125:0.05002197604)n34:0.01584204873)n31:0.03093286258,Frillagalma_vityazi@1579108:0.09679688735)n28:0.0514013409,Diphyes_dispar@4266744:0.1481982283)n25:0.03239681035)n14:0.02370954311)n11;
```
