## Supplementary material for "Evolution of gene expression across species and specialized zooids in Siphonophora": Gene trees: 60f3eb3f2893b56172fcd426431b4cca.txt

```
((Apolemia_lanosa@3327999:0.1772238144,Physalia_physalis@371697:0.1772238144)n11:0.02708076726,((Bargmannia_elongata@1482586:0.1356843653,Bargmannia_elongata@1399591:0.1356843653)n16:0.0257071699,(((Agalma_elegans@548247:0.06586402478,Nanomia_bijuga@964987:0.06586402478)n31:0.03602837263,Frillagalma_vityazi@1574711:0.1018923974)n28:0.04630583085,Diphyes_dispar@4146085:0.1481982283)n26:0.01319330695)n15:0.0429130465)n10;
```
