## Supplementary material for "Evolution of gene expression across species and specialized zooids in Siphonophora": Gene trees: 61ac04617be328be10be9c65143dfc9e.txt

```
((((((Diphyes_dispar@4188372:0.04153956174,((Diphyes_dispar@4222994:3.46433847e-05,Diphyes_dispar@4183643:3.46433847e-05)n20:0.01167707422,Diphyes_dispar@4278231:0.01171171761)n19:0.02982784414)n15:0.1059499031,(((Agalma_elegans@645784:0.06586402478,(Nanomia_bijuga@955420:0.05491215508,Nanomia_bijuga@955419:0.05491215508)n42:0.01095186969)n39:0.05567222187,(Frillagalma_vityazi@1524207:0.1204820184,Nanomia_bijuga@955414:0.1204820184)n43:0.001054228211)n36:0.001760256625,(Frillagalma_vityazi@1524204:0.1225694916,((Frillagalma_vityazi@1524205:0.04424013014,Frillagalma_vityazi@1524208:0.04424013014)n57:0.05765226726,Nanomia_bijuga@955421:0.1018923974)n54:0.02067709419)n52:0.0007270116751)n34:0.02419296159)n10:0.01390207035,(((Bargmannia_elongata@1345353:0.07702515049,Bargmannia_elongata@1345358:0.07702515049)n78:0.03172689366,Bargmannia_elongata@1481798:0.1087520441)n76:0.01817224878,Bargmannia_elongata@1345355:0.1269242929)n72:0.03446724228)n8:0.0192035034,Apolemia_lanosa@3355944:0.1805950386)n7:0.02370954311,((Physalia_physalis@306635:0.01297779947,Physalia_physalis@306643:0.01297779947)n98:0.07245510174,Physalia_physalis@306641:0.08543290121)n97:0.1188716805)n6:2.782432452,(Diphyes_dispar@4239658:1.979757336,(((((Agalma_elegans@517876:0.06308967454,Nanomia_bijuga@787729:0.06308967454)n131:0.03880272286,(Frillagalma_vityazi@1671916:0.001056150627,Frillagalma_vityazi@1671917:0.001056150627)n147:0.1008362468)n125:0.04630583085,(Diphyes_dispar@4285511:0.0213376588,Diphyes_dispar@4285512:0.0213376588)n171:0.1268605695)n119:0.01319330695,Bargmannia_elongata@1325727:0.1613915352)n118:0.0429130465,((Apolemia_lanosa@3374330:0.07056723933,(Apolemia_lanosa@3370322:0.03517610471,(Apolemia_lanosa@3345271:0.03440552606,Apolemia_lanosa@3326484:0.03440552606)n201:0.0007705786417)n200:0.03539113462)n196:0.1042300873,(Physalia_physalis@325469:0.1729879628,(Physalia_physalis@304738:0.1206171938,(Physalia_physalis@368831:3.07609426e-06,Physalia_physalis@368838:3.07609426e-06)n210:0.1206141177)n205:0.05237076902)n202:0.001809363871)n195:0.02950725504)n117:1.775452754)n105:1.006979698)n0;
```
