## Supplementary material for "Evolution of gene expression across species and specialized zooids in Siphonophora": Gene trees: 61c0e9c0d1270914519605b578925e1f.txt

```
(Physalia_physalis@387330:0.2043045817,((((((Agalma_elegans@609436:0.06586402478,Nanomia_bijuga@810410:0.06586402478)n10:0.03602837263,Frillagalma_vityazi@1511471:0.1018923974)n9:0.05949913781,Bargmannia_elongata@1467787:0.1613915352)n6:0.03068348183,(Apolemia_lanosa@3383912:0.1805950386,(Bargmannia_elongata@1300829:0.1784709433,(((Diphyes_dispar@4266188:0.1481982283,(Agalma_elegans@551418:0.06586402478,Nanomia_bijuga@796421:0.06586402478)n34:0.08233420348)n28:0.00589927801,Agalma_elegans@514839:0.1540975063)n27:0.007294028943,Bargmannia_elongata@1311660:0.1613915352)n26:0.01707940814)n21:0.002124095257)n18:0.01147997843)n4:0.00810693791,((Agalma_elegans@640792:0.06586402478,Nanomia_bijuga@833444:0.06586402478)n46:0.08233420348,Diphyes_dispar@4149966:0.1481982283)n43:0.05198372669)n3:0.002986036636,(((Agalma_elegans@523812:0.04562712287,Nanomia_bijuga@903409:0.04562712287)n62:0.06761788435,Apolemia_lanosa@3333313:0.1132450072)n59:0.04479730359,Bargmannia_elongata@1303123:0.1580423108)n57:0.04512568077)n2:0.001136590129)n0;
```
