## Supplementary material for "Evolution of gene expression across species and specialized zooids in Siphonophora": Gene trees: 61c5e124ab4b09a71b5a2accefdd7194.txt

```
(Physalia_physalis@349406:0.2043045817,(Apolemia_lanosa@3361314:0.1805950386,(Bargmannia_elongata@1306450:0.1613915352,(((Agalma_elegans@562643:0.05834124709,Nanomia_bijuga@824110:0.05834124709)n22:0.04355115031,Frillagalma_vityazi@1568538:0.1018923974)n17:0.04630583085,Diphyes_dispar@4288159:0.1481982283)n15:0.01319330695)n11:0.0192035034)n8:0.02370954311)n6;
```
