## Supplementary material for "Evolution of gene expression across species and specialized zooids in Siphonophora": Gene trees: 61c92c1ad8fe8e8efab424aae1cfba2a.txt

```
((Apolemia_lanosa@3344116:0.1618822561,Physalia_physalis@325723:0.1618822561)n6:0.04242232564,(Bargmannia_elongata@1299233:0.1613915352,(((Nanomia_bijuga@838999:0.06586402478,Agalma_elegans@544111:0.06586402478)n19:0.03602837263,Frillagalma_vityazi@1738353:0.1018923974)n16:0.04630583085,Diphyes_dispar@4190450:0.1481982283)n13:0.01319330695)n9:0.0429130465)n5;
```
