## Supplementary material for "Evolution of gene expression across species and specialized zooids in Siphonophora": Gene trees: 61c95b6f5a694bd1619a01a3c52ec4c8.txt

```
((Bargmannia_elongata@1291178:0.1051394621,(Apolemia_lanosa@3310446:0.03077422431,Apolemia_lanosa@3310450:0.03077422431)n6:0.07436523781)n2:0.07545557649,Frillagalma_vityazi@1640333:0.1805950386)n1;
```
