## Supplementary material for "Evolution of gene expression across species and specialized zooids in Siphonophora": Gene trees: 061de9b940773d982b437bc0b8d3f936.txt

```
((Apolemia_lanosa@3316579:0.1800116586,Physalia_physalis@370502:0.1800116586)n10:0.02429292306,(Bargmannia_elongata@1483919:0.1613915352,(((Agalma_elegans@560899:0.08399533045,Nanomia_bijuga@941926:0.08399533045)n21:0.03801297684,(Frillagalma_vityazi@1654757:0.08650392986,Frillagalma_vityazi@1654754:0.08650392986)n34:0.03550437744)n20:0.02618992096,Diphyes_dispar@4233063:0.1481982283)n19:0.01319330695)n15:0.0429130465)n9;
```
