## Supplementary material for "Evolution of gene expression across species and specialized zooids in Siphonophora": Gene trees: 62ac1d35145a57c3593ffd19a16338e3.txt

```
((Apolemia_lanosa@3316238:0.1474822032,Bargmannia_elongata@1290815:0.1474822032)n10:0.03311283536,(((Nanomia_bijuga@954756:0.06586402478,Agalma_elegans@512208:0.06586402478)n20:0.04669519507,Frillagalma_vityazi@1603312:0.1125592198)n17:0.03563900841,Diphyes_dispar@4143910:0.1481982283)n15:0.03239681035)n9;
```
