## Supplementary material for "Evolution of gene expression across species and specialized zooids in Siphonophora": Gene trees: 62b1ea0e0ceb25094757c3b090e4cc18.txt

```
(Physalia_physalis@367535:0.2043045817,(Apolemia_lanosa@3311835:0.1805950386,(Bargmannia_elongata@1448943:0.1613915352,(Diphyes_dispar@4209578:0.1481982283,(Frillagalma_vityazi@1559226:0.1018923974,(Agalma_elegans@525036:0.05801502083,Nanomia_bijuga@849648:0.05801502083)n30:0.04387737657)n23:0.04630583085)n13:0.01319330695)n8:0.0192035034)n6:0.02370954311)n4;
```
