## Supplementary material for "Evolution of gene expression across species and specialized zooids in Siphonophora": Gene trees: 62b3a1e4b0f1ed5afd775cb40e9f56a2.txt

```
(Physalia_physalis@320323:0.2043045817,((((Agalma_elegans@546340:0.06586402478,(Nanomia_bijuga@944121:0.06507637138,Nanomia_bijuga@944122:0.06507637138)n14:0.0007876533911)n12:0.03602837263,Frillagalma_vityazi@1708705:0.1018923974)n9:0.04699147771,Bargmannia_elongata@1404339:0.1488838751)n7:0.0125076601,Diphyes_dispar@4176286:0.1613915352)n6:0.0429130465)n4;
```
