## Supplementary material for "Evolution of gene expression across species and specialized zooids in Siphonophora": Gene trees: 62e44a3db89e150fb1c71a663bc237e2.txt

```
((Apolemia_lanosa@3370190:0.1805950386,(Bargmannia_elongata@1335686:0.1613915352,(Frillagalma_vityazi@1704497:0.1481982283,(Nanomia_bijuga@783657:0.08399533045,Agalma_elegans@567775:0.08399533045)n25:0.0642028978)n12:0.01319330695)n8:0.0192035034)n5:0.02370954311,Physalia_physalis@388118:0.2043045817)n4;
```
