## Supplementary material for "Evolution of gene expression across species and specialized zooids in Siphonophora": Gene trees: 62e70ef64f97b646b5bcd9871852200c.txt

```
(Bargmannia_elongata@1323191:0.1613915352,(Agalma_elegans@608575:0.08859795427,Agalma_elegans@551841:0.08859795427)n5:0.07279358094)n0;
```
