## Supplementary material for "Evolution of gene expression across species and specialized zooids in Siphonophora": Gene trees: 62e5697966a29530ce8ad6aca0f14485.txt

```
((Apolemia_lanosa@3375290:0.1908958934,Physalia_physalis@353201:0.1908958934)n7:0.01340868832,(Bargmannia_elongata@1320680:0.1613915352,((Agalma_elegans@594077:0.05230023788,Nanomia_bijuga@973104:0.05230023788)n23:0.08627313663,Frillagalma_vityazi@1563461:0.1385733745)n19:0.0228181607)n10:0.0429130465)n6;
```
