## Supplementary material for "Evolution of gene expression across species and specialized zooids in Siphonophora": Gene trees: 62eb19f42aa51d27cf5bd0b88eff0273.txt

```
(Physalia_physalis@361504:0.2043045817,(Bargmannia_elongata@1393069:0.1613915352,(((Agalma_elegans@551854:0.06586402478,Nanomia_bijuga@956343:0.06586402478)n20:0.03602837263,Frillagalma_vityazi@1494807:0.1018923974)n17:0.04630583085,Diphyes_dispar@4274045:0.1481982283)n15:0.01319330695)n12:0.0429130465)n10;
```
