## Supplementary material for "Evolution of gene expression across species and specialized zooids in Siphonophora": Gene trees: 062ec2a4bbd322f7ac40a5498e2eb300.txt

```
(((Agalma_elegans@636858:0.06586402478,Nanomia_bijuga@935150:0.06586402478)n7:0.03602837263,Frillagalma_vityazi@1496192:0.1018923974)n5:0.03571946026,Diphyes_dispar@4179636:0.1376118577)n4;
```
