## Supplementary material for "Evolution of gene expression across species and specialized zooids in Siphonophora": Gene trees: 62f7f61fdb32dc5023936c422b0e273f.txt

```
(((((Agalma_elegans@631521:0.06816170178,Nanomia_bijuga@838316:0.06816170178)n29:0.03373069562,(Frillagalma_vityazi@1607932:0.05705444398,(Frillagalma_vityazi@1607931:5.193734311e-06,Frillagalma_vityazi@1607933:5.193734311e-06)n34:0.05704925025)n33:0.04483795342)n20:0.05974677524,Physalia_physalis@316456:0.1616391726)n17:0.001903519999,(Bargmannia_elongata@1436537:0.02172096524,Bargmannia_elongata@1436535:0.02172096524)n46:0.1418217274)n16:0.004651267687,Diphyes_dispar@4218059:0.1681939603)n15;
```
