## Supplementary material for "Evolution of gene expression across species and specialized zooids in Siphonophora": Gene trees: 62ff7b13d8f409f585badf7068d1457c.txt

```
(((Apolemia_lanosa@3331657:0.01703813946,Apolemia_lanosa@3375199:0.01703813946)n6:0.1635568991,((Diphyes_dispar@4176198:0.1481982283,(((Agalma_elegans@535366:0.06047653168,Nanomia_bijuga@802840:0.06047653168)n27:0.01073869485,(Nanomia_bijuga@802844:0.01187448048,(Nanomia_bijuga@802843:2.380709181e-06,Nanomia_bijuga@802847:2.380709181e-06)n31:0.01187209977)n30:0.05934074605)n25:0.05079308077,(Frillagalma_vityazi@1731057:0.05789535666,Frillagalma_vityazi@1550643:0.05789535666)n41:0.06411295064)n22:0.02618992096)n8:0.01319330695,Bargmannia_elongata@1437456:0.1613915352)n7:0.0192035034)n4:0.1972330316,(Physalia_physalis@381710:0.09766972322,Physalia_physalis@348234:0.09766972322)n83:0.2801583469)n3;
```
