## Supplementary material for "Evolution of gene expression across species and specialized zooids in Siphonophora": Gene trees: 63a35ebc4ff03204c9855c388444cd59.txt

```
((Physalia_physalis@374003:0.004097670589,Physalia_physalis@374002:0.004097670589)n23:0.318658358,(Bargmannia_elongata@1323784:0.1613915352,(((((Agalma_elegans@642010:0.06586402478,Nanomia_bijuga@781808:0.06586402478)n48:0.006390850068,Nanomia_bijuga@781793:0.07225487484)n47:0.006537158693,Nanomia_bijuga@781788:0.07879203354)n46:0.02310036387,(Frillagalma_vityazi@1593357:0.07267444163,Frillagalma_vityazi@1593362:0.07267444163)n54:0.02921795577)n43:0.04630583085,(Diphyes_dispar@4199835:0.01998145607,Diphyes_dispar@4199833:0.01998145607)n75:0.1282167722)n42:0.01319330695)n30:0.1613644934)n18;
```
