## Supplementary material for "Evolution of gene expression across species and specialized zooids in Siphonophora": Gene trees: 63b14e46305c3f8fe857a2a53895b0ff.txt

```
(((Physalia_physalis@366365:0.1453893483,Physalia_physalis@366368:0.1453893483)n19:0.04438082151,(Apolemia_lanosa@3314549:0.1429553855,Apolemia_lanosa@3372938:0.1429553855)n22:0.0468147843)n18:0.01453441189,(Bargmannia_elongata@1456515:0.1613915352,(((Nanomia_bijuga@961633:0.08284848259,(((Agalma_elegans@563896:0.01848091345,Agalma_elegans@636221:0.01848091345)n47:0.002837595097,(Agalma_elegans@636222:0.01898900324,Agalma_elegans@636223:0.01898900324)n48:0.002329505304)n46:0.04454551623,Nanomia_bijuga@961634:0.06586402478)n43:0.01698445782)n41:0.01904391481,(Frillagalma_vityazi@1629115:0.002535615566,Frillagalma_vityazi@1629113:0.002535615566)n50:0.09935678184)n37:0.04630583085,Diphyes_dispar@4179814:0.1481982283)n33:0.01319330695)n26:0.0429130465)n17;
```
