## Supplementary material for "Evolution of gene expression across species and specialized zooids in Siphonophora": Gene trees: 063bde0d628661b38e68aa1e2487abdb.txt

```
(Physalia_physalis@353242:0.2043045817,(Apolemia_lanosa@3332150:0.1805950386,((Bargmannia_elongata@1388097:0.1049767072,Bargmannia_elongata@1388101:0.1049767072)n16:0.04702425949,(((Agalma_elegans@580134:0.06586402478,(Nanomia_bijuga@947276:0.05618732689,Nanomia_bijuga@947280:0.05618732689)n29:0.009676697884)n26:0.03602837263,(Frillagalma_vityazi@1567248:0.09930402102,Frillagalma_vityazi@1731751:0.09930402102)n34:0.00258837638)n24:0.04630583085,Diphyes_dispar@4149139:0.1481982283)n22:0.003802738455)n15:0.02859407189)n10:0.02370954311)n8;
```
