## Supplementary material for "Evolution of gene expression across species and specialized zooids in Siphonophora": Gene trees: 63c5c43c582f52fd38a3541326f6b228.txt

```
(((Diphyes_dispar@4264829:0.01798749286,Diphyes_dispar@4137480:0.01798749286)n3:0.00848800925,Diphyes_dispar@4261706:0.02647550211)n2:0.002179738075,Diphyes_dispar@4104344:0.02865524018)n1;
```
