## Supplementary material for "Evolution of gene expression across species and specialized zooids in Siphonophora": Gene trees: 63c41db6232addd9c5e985e9dae2ae82.txt

```
(Bargmannia_elongata@1380797:0.1613915352,(((Agalma_elegans@568918:0.06586402478,Nanomia_bijuga@864652:0.06586402478)n28:0.03602837263,(Frillagalma_vityazi@1570788:0.05303494806,Frillagalma_vityazi@1570781:0.05303494806)n33:0.04885744934)n24:0.04630583085,Diphyes_dispar@4160035:0.1481982283)n20:0.01319330695)n12;
```
