## Supplementary material for "Evolution of gene expression across species and specialized zooids in Siphonophora": Gene trees: 63cf24eeb437cc088bc8f1ac4fb7ac51.txt

```
(Physalia_physalis@314520:0.2043045817,(Apolemia_lanosa@3360305:0.1805950386,(((Agalma_elegans@619084:0.09330942335,Nanomia_bijuga@936843:0.09330942335)n15:0.006189409205,Frillagalma_vityazi@1634742:0.09949883255)n14:0.06189270265,(Bargmannia_elongata@1365319:0.1498070029,Diphyes_dispar@4297597:0.1498070029)n24:0.01158453232)n9:0.0192035034)n6:0.02370954311)n4;
```
