## Supplementary material for "Evolution of gene expression across species and specialized zooids in Siphonophora": Gene trees: 63d14b83563ee7c1a0ffb68797cf16ed.txt

```
((Apolemia_lanosa@3339790:0.131270549,(Physalia_physalis@366920:0.09407225732,Physalia_physalis@365534:0.09407225732)n7:0.03719829166)n4:0.07303403273,(Bargmannia_elongata@1436079:0.1613915352,((((Agalma_elegans@522297:0.01940430034,Agalma_elegans@608156:0.01940430034)n25:0.04128458514,(Nanomia_bijuga@969995:0.05697491197,Nanomia_bijuga@970004:0.05697491197)n26:0.003713973511)n23:0.04120351192,Frillagalma_vityazi@1720280:0.1018923974)n16:0.04630583085,(Diphyes_dispar@4137921:0.03350122035,Diphyes_dispar@4124680:0.03350122035)n38:0.1146970079)n12:0.01319330695)n8:0.0429130465)n3;
```
