## Supplementary material for "Evolution of gene expression across species and specialized zooids in Siphonophora": Gene trees: 63ddd0a247924e4f996bc74684eb0146.txt

```
(Apolemia_lanosa@3363230:0.2043045817,(Physalia_physalis@342748:0.1837811717,((((Agalma_elegans@561448:0.05107464462,Nanomia_bijuga@789487:0.05107464462)n22:0.04601994728,Frillagalma_vityazi@1689832:0.0970945919)n19:0.0364166006,Diphyes_dispar@4160971:0.1335111925)n16:0.02788034272,Bargmannia_elongata@1420009:0.1613915352)n9:0.02238963645)n7:0.02052341005)n4;
```
