## Supplementary material for "Evolution of gene expression across species and specialized zooids in Siphonophora": Gene trees: 063dfcb986c39ab2a82153d110566cd4.txt

```
((Apolemia_lanosa@3340684:0.3227560286,((((Agalma_elegans@545514:0.05513829934,(Nanomia_bijuga@938530:0.04714766252,Nanomia_bijuga@938515:0.04714766252)n25:0.007990636819)n23:0.02831170873,(Frillagalma_vityazi@1610572:0.08222102005,Frillagalma_vityazi@1610569:0.08222102005)n26:0.001228988019)n21:0.06474822018,(((Diphyes_dispar@4199845:3.983212241e-06,Diphyes_dispar@4204298:3.983212241e-06)n48:0.02190425822,(Diphyes_dispar@4199841:0.01854970218,Diphyes_dispar@4194150:0.01854970218)n49:0.003358539251)n47:0.01239831118,(Diphyes_dispar@4199849:0.005656100768,Diphyes_dispar@4216176:0.005656100768)n51:0.02865045184)n45:0.1138916756)n17:0.05610635346,(Physalia_physalis@340811:0.2017494983,(Bargmannia_elongata@1394661:0.1836901126,Physalia_physalis@340812:0.1836901126)n57:0.01805938579)n54:0.002555083365)n16:0.1184514469)n9:0.2388771928,Physalia_physalis@326551:0.5616332214)n3;
```
