## Supplementary material for "Evolution of gene expression across species and specialized zooids in Siphonophora": Gene trees: 063e3fa6bd231ea4aa687795b30ad373.txt

```
((((Bargmannia_elongata@1305385:0.09899743214,(Bargmannia_elongata@1305386:0.02840764882,Bargmannia_elongata@1305380:0.02840764882)n26:0.07058978331)n21:0.05147667853,(Diphyes_dispar@4212301:0.01577106311,Diphyes_dispar@4228740:0.01577106311)n40:0.1347030476)n17:0.01091742455,(Frillagalma_vityazi@1735705:0.09751957137,(Nanomia_bijuga@851354:0.09255194204,(Nanomia_bijuga@851352:0.06863941369,Agalma_elegans@588009:0.06863941369)n54:0.02391252836)n52:0.00496762933)n47:0.06387196383)n16:0.0192035034,(Apolemia_lanosa@3333733:0.03045657384,(Apolemia_lanosa@3342952:0.02036472171,Apolemia_lanosa@3343296:0.02036472171)n72:0.01009185213)n71:0.1501384648)n15;
```
