## Supplementary material for "Evolution of gene expression across species and specialized zooids in Siphonophora": Gene trees: 63ed47f9d5b1d5dab028fd56237b4464.txt

```
(Physalia_physalis@343062:0.2043045817,(Apolemia_lanosa@3314397:0.1805950386,(Diphyes_dispar@4109248:0.1481982283,((Frillagalma_vityazi@1639394:0.05674390123,Frillagalma_vityazi@1639393:0.05674390123)n25:0.04514849617,(Agalma_elegans@539982:0.06208683202,(Nanomia_bijuga@919586:0.05640801687,Nanomia_bijuga@919585:0.05640801687)n32:0.00567881515)n30:0.03980556538)n23:0.04630583085)n10:0.03239681035)n8:0.02370954311)n7;
```
