## Supplementary material for "Evolution of gene expression across species and specialized zooids in Siphonophora": Gene trees: 63fa9e81f9b3a6e5d089b5e38750996f.txt

```
(Physalia_physalis@372220:0.2043045817,((Bargmannia_elongata@1335851:0.1482833597,Diphyes_dispar@4280407:0.1482833597)n19:0.0131081755,((Nanomia_bijuga@929476:0.06585918961,Agalma_elegans@596276:0.06585918961)n45:0.054516712,(Frillagalma_vityazi@1611113:0.1018923974,(Agalma_elegans@596275:0.08264745923,((Nanomia_bijuga@944228:0.06580783047,Nanomia_bijuga@944227:0.06580783047)n61:0.008591802125,Nanomia_bijuga@944226:0.07439963259)n59:0.008247826638)n58:0.01924493817)n51:0.01848350421)n41:0.0410156336)n18:0.0429130465)n14;
```
