## Supplementary material for "Evolution of gene expression across species and specialized zooids in Siphonophora": Gene trees: 64b0f79147c07a75008efd22e7a4e3d6.txt

```
(Physalia_physalis@325085:0.2043045817,(Apolemia_lanosa@3318450:0.1805950386,(Bargmannia_elongata@1316090:0.1613915352,(((Agalma_elegans@573044:0.06586402478,Nanomia_bijuga@954101:0.06586402478)n20:0.03602837263,Frillagalma_vityazi@1552430:0.1018923974)n17:0.04630583085,Diphyes_dispar@4076150:0.1481982283)n13:0.01319330695)n9:0.0192035034)n6:0.02370954311)n4;
```
