## Supplementary material for "Evolution of gene expression across species and specialized zooids in Siphonophora": Gene trees: 64d028b2e111593f07e2ad4b433771ed.txt

```
(Physalia_physalis@337962:0.2043045817,(Bargmannia_elongata@1425856:0.1613915352,(((Agalma_elegans@599321:0.08399533045,Nanomia_bijuga@939422:0.08399533045)n22:0.01389879026,Frillagalma_vityazi@1560420:0.09789412071)n21:0.03214852242,Diphyes_dispar@4106199:0.1300426431)n19:0.03134889207)n10:0.0429130465)n7;
```
