## Supplementary material for "Evolution of gene expression across species and specialized zooids in Siphonophora": Gene trees: 64dea4dda42baf3a5d0dfe177f24feb9.txt

```
(Physalia_physalis@340410:0.2043045817,(Bargmannia_elongata@1371795:0.1613915352,((Frillagalma_vityazi@1657797:0.07069384962,Frillagalma_vityazi@1657796:0.07069384962)n24:0.02447524729,(Nanomia_bijuga@796151:0.06586402478,Agalma_elegans@601626:0.06586402478)n31:0.02930507214)n22:0.06622243829)n8:0.0429130465)n4;
```
