## Supplementary material for "Evolution of gene expression across species and specialized zooids in Siphonophora": Gene trees: 64e557ce545b04079e94fd6ffa3bc319.txt

```
((Apolemia_lanosa@3323705:0.1805950386,(Bargmannia_elongata@1382154:0.1613915352,(((Agalma_elegans@595615:0.06586402478,Nanomia_bijuga@816670:0.06586402478)n20:0.03119491067,Frillagalma_vityazi@1611518:0.09705893545)n17:0.05113929281,Diphyes_dispar@4245319:0.1481982283)n14:0.01319330695)n10:0.0192035034)n7:0.14216099,Physalia_physalis@386751:0.3227560286)n6;
```
