## Supplementary material for "Evolution of gene expression across species and specialized zooids in Siphonophora": Gene trees: 65a5bd397fc4791c3ae40331dea33bec.txt

```
(Bargmannia_elongata@1488706:0.1682983205,(Bargmannia_elongata@1488707:0.1613915352,((Diphyes_dispar@4192966:0.01190710758,Diphyes_dispar@4080084:0.01190710758)n20:0.1362911207,(((Nanomia_bijuga@946091:0.0573485291,(Agalma_elegans@626197:0.001696442281,Agalma_elegans@563772:0.001696442281)n34:0.05565208682)n32:0.01893839662,Nanomia_bijuga@946214:0.07628692572)n30:0.02560547168,(Frillagalma_vityazi@1588574:0.05743140834,Frillagalma_vityazi@1518512:0.05743140834)n38:0.04446098906)n27:0.04630583085)n14:0.01319330695)n12:0.006906785311)n8;
```
