## Supplementary material for "Evolution of gene expression across species and specialized zooids in Siphonophora": Gene trees: 65a10614a621df6ba5c7c80028838c29.txt

```
(((Bargmannia_elongata@1452649:0.03685979871,Bargmannia_elongata@1452650:0.03685979871)n14:0.1245317365,(((Frillagalma_vityazi@1542094:0.01489415304,Frillagalma_vityazi@1542093:0.01489415304)n32:0.08699824436,((Agalma_elegans@579794:0.004731556596,Agalma_elegans@579801:0.004731556596)n42:0.06113246818,Nanomia_bijuga@797392:0.06586402478)n39:0.03602837263)n30:0.04630583085,(Diphyes_dispar@4144569:0.02080802769,Diphyes_dispar@4144568:0.02080802769)n62:0.1273902006)n22:0.01319330695)n11:0.0429130465,Physalia_physalis@338800:0.2043045817)n9;
```
