## Supplementary material for "Evolution of gene expression across species and specialized zooids in Siphonophora": Gene trees: 65be36cb797b3d9a73c8795d3485a607.txt

```
(((((((((Diphyes_dispar@4272695:0.03833990578,Diphyes_dispar@4272696:0.03833990578)n16:0.0025629365,Diphyes_dispar@4272694:0.04090284228)n15:0.107295386,(Agalma_elegans@556930:0.09330942335,Nanomia_bijuga@797402:0.09330942335)n25:0.05488880491)n9:0.01319330695,Bargmannia_elongata@1355970:0.1613915352)n8:0.0159730153,Agalma_elegans@531445:0.1773645505)n7:0.001806808,(Bargmannia_elongata@1390456:0.1537419907,((((Agalma_elegans@638413:0.06586402478,Nanomia_bijuga@857417:0.06586402478)n61:0.03602837263,Frillagalma_vityazi@1537015:0.1018923974)n59:0.03325036907,((Agalma_elegans@543224:0.06586402478,Nanomia_bijuga@778298:0.06586402478)n68:0.03602837263,Frillagalma_vityazi@1698131:0.1018923974)n67:0.03325036907)n58:0.01147233814,(Diphyes_dispar@4107881:0.137178794,Nanomia_bijuga@857415:0.137178794)n71:0.009436310648)n57:0.007126886113)n49:0.02542936777)n6:0.001423680101,(Apolemia_lanosa@3310823:0.1375877636,(Apolemia_lanosa@3310824:0.0450725039,Apolemia_lanosa@3344949:0.0450725039)n81:0.09251525974)n77:0.04300727497)n5:0.02370954311,(Physalia_physalis@378969:0.07084974086,Physalia_physalis@378976:0.07084974086)n83:0.1334548408)n4:1.810343569,((((Agalma_elegans@651566:0.04757435769,(Nanomia_bijuga@881177:0.04757431444,Nanomia_bijuga@881180:0.04757431444)n105:4.324780025e-08)n103:0.07777963632,Frillagalma_vityazi@1552337:0.125353994)n100:0.03435720498,Diphyes_dispar@4229742:0.159711199)n98:1.318451298,(Physalia_physalis@334921:0.1893946107,(Apolemia_lanosa@3367689:0.1805950386,(Bargmannia_elongata@1340417:0.1613915352,(((Agalma_elegans@615300:0.04926402216,Nanomia_bijuga@845313:0.04926402216)n166:0.05262837524,Frillagalma_vityazi@1546603:0.1018923974)n160:0.04227110785,Diphyes_dispar@4217899:0.1441635052)n159:0.01722802996)n153:0.0192035034)n151:0.008799572065)n150:1.288767887)n92:0.5364856535)n0;
```
