## Supplementary material for "Evolution of gene expression across species and specialized zooids in Siphonophora": Gene trees: 65c0837dfb4d25ad82c628f671059796.txt

```
(Bargmannia_elongata@1347039:0.2043045817,((Apolemia_lanosa@3367716:0.1639033045,Physalia_physalis@356963:0.1639033045)n10:0.01942728138,(((Agalma_elegans@521646:0.0596803662,Nanomia_bijuga@823640:0.0596803662)n23:0.03600824198,Frillagalma_vityazi@1666562:0.09568860818)n20:0.05250962007,(Diphyes_dispar@4176875:0.02024868754,Diphyes_dispar@4176879:0.02024868754)n36:0.1279495407)n14:0.03513235765)n9:0.0209739958)n5;
```
