## Supplementary material for "Evolution of gene expression across species and specialized zooids in Siphonophora": Gene trees: 65d7b1f261c0eac8acad745fca51fdd1.txt

```
(Bargmannia_elongata@1356501:0.1613915352,((Diphyes_dispar@4218736:0.1161702943,Frillagalma_vityazi@1632653:0.1161702943)n9:0.02176409273,(Frillagalma_vityazi@1662447:0.1220083073,(Nanomia_bijuga@944175:0.04938648465,Agalma_elegans@531466:0.04938648465)n29:0.07262182264)n21:0.01592607972)n7:0.02345714819)n0;
```
