## Supplementary material for "Evolution of gene expression across species and specialized zooids in Siphonophora": Gene trees: 65d715bd66704d85ec21953ca8b2da45.txt

```
(Physalia_physalis@318437:0.2043045817,(Bargmannia_elongata@1474622:0.1805950386,(Apolemia_lanosa@3347822:0.1618058861,((Frillagalma_vityazi@1628371:0.09744782125,((Agalma_elegans@512347:0.08638840736,Frillagalma_vityazi@1628367:0.08638840736)n28:0.007255076265,Nanomia_bijuga@867387:0.09364348362)n26:0.003804337625)n23:0.05075040701,Diphyes_dispar@4090837:0.1481982283)n19:0.01360765781)n16:0.01878915254)n12:0.02370954311)n10;
```
