## Supplementary material for "Evolution of gene expression across species and specialized zooids in Siphonophora": Gene trees: 66c40f49dc2ab14ca50ecdcf3cadb00c.txt

```
(Physalia_physalis@339749:0.2043045817,(Bargmannia_elongata@1338793:0.1805950386,(((((Agalma_elegans@526782:0.06586402478,Nanomia_bijuga@952815:0.06586402478)n35:0.003927743471,Nanomia_bijuga@925100:0.06979176825)n34:0.05221653905,(Frillagalma_vityazi@1569288:0.05645495047,Frillagalma_vityazi@1569289:0.05645495047)n44:0.06555335682)n30:0.009972283073,Apolemia_lanosa@3385500:0.1319805904)n29:0.03222220457,(Diphyes_dispar@4269952:0.02140099648,Diphyes_dispar@4173251:0.02140099648)n57:0.1428017985)n22:0.01639224367)n16:0.02370954311)n11;
```
