## Supplementary material for "Evolution of gene expression across species and specialized zooids in Siphonophora": Gene trees: 66e4ff48980cd814fe49bae38c77232e.txt

```
((((Agalma_elegans@549193:0.06078595398,Nanomia_bijuga@948428:0.06078595398)n11:0.04110644343,(Frillagalma_vityazi@1729768:0.0496499951,Frillagalma_vityazi@1729763:0.0496499951)n16:0.0522424023)n7:0.003842278711,Agalma_elegans@555136:0.1057346761)n6:0.04246355214,Diphyes_dispar@4274643:0.1481982283)n1;
```
