## Supplementary material for "Evolution of gene expression across species and specialized zooids in Siphonophora": Gene trees: 66f0a91c0a8760efc20d95b51794ab73.txt

```
(Physalia_physalis@371223:0.2043045817,((Bargmannia_elongata@1486578:0.02547462468,Bargmannia_elongata@1486579:0.02547462468)n12:0.1551204139,(((Agalma_elegans@520770:0.06586402478,(Nanomia_bijuga@924948:0.0515145557,Nanomia_bijuga@924958:0.0515145557)n23:0.01434946908)n20:0.03602837263,Frillagalma_vityazi@1690603:0.1018923974)n17:0.06133337374,Diphyes_dispar@4258517:0.1632257711)n15:0.01736926747)n9:0.02370954311)n7;
```
