## Supplementary material for "Evolution of gene expression across species and specialized zooids in Siphonophora": Gene trees: 66fed886f33254c5837eef0175dd6d68.txt

```
(Physalia_physalis@321461:0.1924352544,(((Agalma_elegans@636543:0.05664611007,Nanomia_bijuga@879431:0.05664611007)n11:0.09155211819,Diphyes_dispar@4196726:0.1481982283)n5:0.01319330695,Bargmannia_elongata@1374052:0.1613915352)n4:0.03104371924)n2;
```
