## Supplementary material for "Evolution of gene expression across species and specialized zooids in Siphonophora": Gene trees: 67a11dde8450f6c24968bd7e78717a41.txt

```
(Physalia_physalis@376541:0.2042996319,(Apolemia_lanosa@3388361:0.1805950386,(Bargmannia_elongata@1342955:0.1613915352,((Agalma_elegans@548246:0.06586402478,Nanomia_bijuga@969539:0.06586402478)n23:0.06213166225,(Frillagalma_vityazi@1644695:0.1279930395,Diphyes_dispar@4097836:0.1279930395)n28:2.647541548e-06)n21:0.03339584818)n14:0.0192035034)n10:0.02370459333)n9;
```
