## Supplementary material for "Evolution of gene expression across species and specialized zooids in Siphonophora": Gene trees: 67b5f5921f8de269a7e884569baf70c4.txt

```
((((((Agalma_elegans@532570:0.05958368541,Nanomia_bijuga@794277:0.05958368541)n18:0.04230871199,Frillagalma_vityazi@1561313:0.1018923974)n14:0.05949913781,Bargmannia_elongata@1484244:0.1613915352)n12:0.0192035034,Apolemia_lanosa@3374183:0.1805950386)n11:0.009853857726,Physalia_physalis@345765:0.1904488963)n10:0.01385568538,Diphyes_dispar@4100399:0.2043045817)n9;
```
