## Supplementary material for "Evolution of gene expression across species and specialized zooids in Siphonophora": Gene trees: 67b7d1d5fea76efd780b1c33e7ba708a.txt

```
(Bargmannia_elongata@1446270:0.2043045817,((Apolemia_lanosa@3367110:0.150103955,Physalia_physalis@324487:0.150103955)n10:0.04640730822,(((Agalma_elegans@592123:0.06586402478,Nanomia_bijuga@943597:0.06586402478)n18:0.03602837263,Frillagalma_vityazi@1618833:0.1018923974)n16:0.02996688226,Diphyes_dispar@4281462:0.1318592797)n15:0.06465198352)n9:0.007793318521)n5;
```
