## Supplementary material for "Evolution of gene expression across species and specialized zooids in Siphonophora": Gene trees: 67b31be00c9b595a96ba22a9e5062c47.txt

```
(Bargmannia_elongata@1428790:0.2043045817,(Physalia_physalis@358651:0.1913273338,(Apolemia_lanosa@3345456:0.1805950386,(((Agalma_elegans@532416:0.09724383424,(Frillagalma_vityazi@1578769:0.05610109356,Nanomia_bijuga@890119:0.05610109356)n29:0.04114274068)n24:0.00464856316,Frillagalma_vityazi@1578768:0.1018923974)n22:0.04630583085,(Diphyes_dispar@4297740:0.0195288535,Diphyes_dispar@4297736:0.0195288535)n46:0.1286693748)n20:0.03239681035)n17:0.01073229515)n15:0.01297724796)n11;
```
