## Supplementary material for "Evolution of gene expression across species and specialized zooids in Siphonophora": Gene trees: 67cb7a2f12bfeeeb041eaec74f50fd3b.txt

```
(Physalia_physalis@356255:0.2043045817,(Bargmannia_elongata@1348818:0.1613915352,(((Agalma_elegans@535638:0.0642435873,Nanomia_bijuga@813031:0.0642435873)n21:0.0376488101,Frillagalma_vityazi@1658414:0.1018923974)n18:0.04630583085,Diphyes_dispar@4080676:0.1481982283)n13:0.01319330695)n10:0.0429130465)n7;
```
