## Supplementary material for "Evolution of gene expression across species and specialized zooids in Siphonophora": Gene trees: 67d3cfb1126129ccd552aab9a5fe4e54.txt

```
((Apolemia_lanosa@3336181:0.2043045817,Nanomia_bijuga@865021:0.2043045817)n7:0.1733073883,(Bargmannia_elongata@1401634:0.1613915352,(((Nanomia_bijuga@813648:0.06494109964,(Agalma_elegans@562676:0.04992417357,Nanomia_bijuga@813646:0.04992417357)n46:0.01501692607)n45:0.03695129777,(Frillagalma_vityazi@1542974:0.07740341867,Frillagalma_vityazi@1542978:0.07740341867)n50:0.02448897873)n38:0.04630583085,(Diphyes_dispar@4272664:7.802719256e-06,Diphyes_dispar@4272659:7.802719256e-06)n65:0.1481904255)n37:0.01319330695)n26:0.2162204348)n5;
```
