## Supplementary material for "Evolution of gene expression across species and specialized zooids in Siphonophora": Gene trees: 67e8fe92f14d26a36c8d6e3f27663e02.txt

```
(((((Agalma_elegans@627129:0.06586402478,Nanomia_bijuga@865214:0.06586402478)n17:0.03602837263,Frillagalma_vityazi@1512020:0.1018923974)n14:0.04148642111,(Apolemia_lanosa@3327686:0.1067730365,Physalia_physalis@373838:0.1067730365)n24:0.03660578204)n13:0.0609257632,Diphyes_dispar@4161156:0.2043045817)n11:0.1184514469,Bargmannia_elongata@1377234:0.3227560286)n7;
```
