## Supplementary material for "Evolution of gene expression across species and specialized zooids in Siphonophora": Gene trees: 67ec8154a112e2ae1aebe5ec15ce9194.txt

```
((Agalma_elegans@524595:0.09989074557,Frillagalma_vityazi@1649843:0.09989074557)n8:0.04830748269,(Diphyes_dispar@4159297:0.1395147159,Diphyes_dispar@4159293:0.1395147159)n15:0.008683512383)n6;
```
