## Supplementary material for "Evolution of gene expression across species and specialized zooids in Siphonophora": Gene trees: 67f147d8644d12cc31730d8b53cea85a.txt

```
(Physalia_physalis@334686:0.2043045817,(Apolemia_lanosa@3384303:0.1805950386,(Bargmannia_elongata@1433278:0.1613915352,(((Agalma_elegans@607323:0.05838262938,Nanomia_bijuga@973981:0.05838262938)n27:0.04350976802,Frillagalma_vityazi@1572023:0.1018923974)n21:0.04630583085,Diphyes_dispar@4123405:0.1481982283)n18:0.01319330695)n12:0.0192035034)n10:0.02370954311)n8;
```
