## Supplementary material for "Evolution of gene expression across species and specialized zooids in Siphonophora": Gene trees: 68a13834f12d6ed286f2e0b68c24ae51.txt

```
(Physalia_physalis@367881:0.2043045817,(Apolemia_lanosa@3373408:0.1805950386,((((Agalma_elegans@605288:0.05880709041,(Nanomia_bijuga@881034:0.05389999149,Nanomia_bijuga@881033:0.05389999149)n23:0.004907098919)n21:0.04308530699,Frillagalma_vityazi@1580504:0.1018923974)n16:0.04161159732,Bargmannia_elongata@1312343:0.1435039947)n13:0.01788754048,Diphyes_dispar@4237445:0.1613915352)n12:0.0192035034)n9:0.02370954311)n7;
```
