## Supplementary material for "Evolution of gene expression across species and specialized zooids in Siphonophora": Gene trees: 68aa5cbe91f002794c289be98d191891.txt

```
(Physalia_physalis@374863:0.3558801152,(Apolemia_lanosa@3378984:0.1805950386,(Bargmannia_elongata@1470922:0.1613915352,(((Agalma_elegans@624278:0.06586402478,Nanomia_bijuga@836984:0.06586402478)n23:0.03602837263,Frillagalma_vityazi@1642935:0.1018923974)n19:0.04630583085,Diphyes_dispar@4275887:0.1481982283)n16:0.01319330695)n12:0.0192035034)n9:0.1752850766)n2;
```
