## Supplementary material for "Evolution of gene expression across species and specialized zooids in Siphonophora": Gene trees: 68b0f263a8fd408f3eb59086fef745d1.txt

```
(Physalia_physalis@335141:0.2043045817,(Bargmannia_elongata@1300174:0.1805950386,(Apolemia_lanosa@3372100:0.1711735748,(Diphyes_dispar@4142902:0.1481982283,(Frillagalma_vityazi@1588746:0.1018923974,(Nanomia_bijuga@802121:0.06198684079,Agalma_elegans@624015:0.06198684079)n39:0.03990555661)n31:0.04630583085)n17:0.02297534658)n14:0.009421463769)n10:0.02370954311)n8;
```
