## Supplementary material for "Evolution of gene expression across species and specialized zooids in Siphonophora": Gene trees: 68b4fb1c9fc77e68cefc3a9e45ab1155.txt

```
(Apolemia_lanosa@3383975:0.1805950386,(Bargmannia_elongata@1489706:0.1613915352,(Diphyes_dispar@4278707:0.1481982283,(Frillagalma_vityazi@1609984:0.1018923974,(Nanomia_bijuga@947893:0.05221937958,Agalma_elegans@624202:0.05221937958)n39:0.04967301782)n32:0.04630583085)n12:0.01319330695)n8:0.0192035034)n5;
```
