## Supplementary material for "Evolution of gene expression across species and specialized zooids in Siphonophora": Gene trees: 68b86e2336198559462315d99eebc9ff.txt

```
(((Apolemia_lanosa@3315037:0.05951850765,Apolemia_lanosa@3309258:0.05951850765)n25:0.121076531,(Bargmannia_elongata@1283311:0.1613915352,((Diphyes_dispar@4233731:0.02122050021,Diphyes_dispar@4233732:0.02122050021)n53:0.126977728,((Agalma_elegans@537389:0.06586402478,(Nanomia_bijuga@885220:0.05984918606,Nanomia_bijuga@885205:0.05984918606)n74:0.006014838717)n71:0.03602837263,(Frillagalma_vityazi@1567992:0.07138690907,Frillagalma_vityazi@1567996:0.07138690907)n85:0.03050548833)n67:0.04630583085)n41:0.01319330695)n31:0.0192035034)n24:0.02370954311,((Physalia_physalis@312699:0.0430840972,Physalia_physalis@312700:0.0430840972)n101:0.05413062268,Physalia_physalis@367413:0.09721471988)n100:0.1070898618)n23;
```
