## Supplementary material for "Evolution of gene expression across species and specialized zooids in Siphonophora": Gene trees: 68ea73d6603a7ef09cfc2415a7818653.txt

```
(Diphyes_dispar@4295199:0.0800983433,(Diphyes_dispar@4295193:0.07094205671,(Diphyes_dispar@4267529:0.06689846645,(Diphyes_dispar@4264777:0.04358612016,Diphyes_dispar@4224442:0.04358612016)n21:0.0233123463)n14:0.004043590258)n12:0.009156286591)n1;
```
