## Supplementary material for "Evolution of gene expression across species and specialized zooids in Siphonophora": Gene trees: 68ed77b57048a765d47755917db31eba.txt

```
(Frillagalma_vityazi@1604011:0.1220083073,(Nanomia_bijuga@947902:0.06586402478,Agalma_elegans@511750:0.06586402478)n8:0.05614428252)n5;
```
