## Supplementary material for "Evolution of gene expression across species and specialized zooids in Siphonophora": Gene trees: 68fd96898d400cae91f6984bf7878eb4.txt

```
((Apolemia_lanosa@3336824:0.1724753368,Physalia_physalis@355747:0.1724753368)n20:0.03182924487,(((Diphyes_dispar@4277045:0.1163012496,Diphyes_dispar@4171749:0.1163012496)n27:0.03189697866,((Agalma_elegans@651541:0.05872935472,Nanomia_bijuga@876439:0.05872935472)n57:0.04316304269,Frillagalma_vityazi@1662279:0.1018923974)n51:0.04630583085)n26:0.01319330695,Bargmannia_elongata@1466154:0.1613915352)n25:0.0429130465)n19;
```
