## Supplementary material for "Evolution of gene expression across species and specialized zooids in Siphonophora": Gene trees: 69a0ac6726bb978def5281f9b9af89e4.txt

```
((Frillagalma_vityazi@1530921:0.08736698756,Frillagalma_vityazi@1530919:0.08736698756)n3:0.06083124069,(Diphyes_dispar@4139272:0.02189898844,(Diphyes_dispar@4159869:0.01994689505,Diphyes_dispar@4137464:0.01994689505)n13:0.00195209339)n12:0.1262992398)n0;
```
