## Supplementary material for "Evolution of gene expression across species and specialized zooids in Siphonophora": Gene trees: 69b7cb73ad168fb4404dec96f1e05110.txt

```
((Apolemia_lanosa@3326407:0.1805950386,(Bargmannia_elongata@1380628:0.1613915352,(((Agalma_elegans@609494:0.05357754313,Nanomia_bijuga@865165:0.05357754313)n26:0.04831485428,Frillagalma_vityazi@1728921:0.1018923974)n22:0.04630583085,Diphyes_dispar@4160845:0.1481982283)n18:0.01319330695)n14:0.0192035034)n11:0.02370954311,Physalia_physalis@369713:0.2043045817)n10;
```
