## Supplementary material for "Evolution of gene expression across species and specialized zooids in Siphonophora": Gene trees: 69be1de7e51b97c4949b4ab2f753a5d3.txt

```
((Physalia_physalis@378782:0.2043045817,(Physalia_physalis@316966:0.1927075376,((Bargmannia_elongata@1285725:0.06036722309,Bargmannia_elongata@1285726:0.06036722309)n21:0.1202278155,((Diphyes_dispar@4289593:0.05299856162,Diphyes_dispar@4105688:0.05299856162)n35:0.08769755871,(((Apolemia_lanosa@3382282:0.04354291827,Apolemia_lanosa@3382233:0.04354291827)n53:0.02058367026,Apolemia_lanosa@3382232:0.06412658852)n50:0.07656938158,((Nanomia_bijuga@915775:0.1384543798,(Apolemia_lanosa@3385636:0.1301916427,Apolemia_lanosa@3380843:0.1301916427)n57:0.008262737147)n56:0.002241538464,(Frillagalma_vityazi@1605098:0.1060820684,((((Nanomia_bijuga@915771:0.06586402478,Agalma_elegans@574197:0.06586402478)n90:0.001470428861,(Agalma_elegans@574198:0.06586402478,(Nanomia_bijuga@915772:0.0636291796,Nanomia_bijuga@915773:0.0636291796)n97:0.002234845178)n96:0.001470428861)n89:0.01874689689,Frillagalma_vityazi@1605094:0.08608135053)n86:0.01978314002,(Frillagalma_vityazi@1605091:0.05813244024,Frillagalma_vityazi@1605092:0.05813244024)n106:0.0477320503)n76:0.000217577837)n70:0.03461384992)n55:5.179717633e-08)n48:1.50232131e-07)n25:0.03989891827)n18:0.01211249898)n17:0.01159704412)n14:0.116677223,(Physalia_physalis@369101:0.3138637228,(Physalia_physalis@378781:0.3123578257,Physalia_physalis@369102:0.3123578257)n123:0.001505897093)n121:0.007118081901)n13;
```
