## Supplementary material for "Evolution of gene expression across species and specialized zooids in Siphonophora": Gene trees: 69d6db75a84763d3d60a10494aabf56d.txt

```
((Physalia_physalis@358499:0.1961359642,(((Diphyes_dispar@4093169:0.1481982283,(Agalma_elegans@560506:0.06176000376,(Nanomia_bijuga@807848:0.0605601811,Nanomia_bijuga@807847:0.0605601811)n26:0.001199822653)n24:0.0864382245)n13:0.01319330695,Bargmannia_elongata@1440268:0.1613915352)n12:0.02575016669,(Bargmannia_elongata@1440269:0.1613915352,(((Diphyes_dispar@4110121:0.1438812856,Diphyes_dispar@4212470:0.1438812856)n34:0.004316942606,((Agalma_elegans@559833:0.05448664206,Nanomia_bijuga@829955:0.05448664206)n56:0.04740575534,Frillagalma_vityazi@1716563:0.1018923974)n52:0.04630583085)n33:0.006164490441,(Diphyes_dispar@4287834:0.1481982283,(Agalma_elegans@584117:0.06586402478,(Nanomia_bijuga@829954:0.04597131635,Nanomia_bijuga@829951:0.04597131635)n77:0.01989270842)n74:0.08233420348)n67:0.006164490441)n32:0.007028816512)n30:0.02575016669)n11:0.008994262259)n9:0.08468620308,(Physalia_physalis@358501:0.2716419005,(Bargmannia_elongata@1433616:0.2043045817,Physalia_physalis@354965:0.2043045817)n80:0.06733731883)n78:0.009180266695)n6;
```
