## Supplementary material for "Evolution of gene expression across species and specialized zooids in Siphonophora": Gene trees: 69ebdd7c8267c7d71d8c05d881922edb.txt

```
(Physalia_physalis@362779:0.2043045817,(Apolemia_lanosa@3379352:0.1805950386,(Bargmannia_elongata@1328075:0.1613915352,(Frillagalma_vityazi@1597467:0.1018923974,(Nanomia_bijuga@859126:0.06586402478,Agalma_elegans@561023:0.06586402478)n33:0.03602837263)n26:0.05949913781)n10:0.0192035034)n7:0.02370954311)n6;
```
