## Supplementary material for "Evolution of gene expression across species and specialized zooids in Siphonophora": Gene trees: 69ee14d4f13fe2b7dfaaa598f949c235.txt

```
(Physalia_physalis@369178:0.2043045817,(Apolemia_lanosa@3345517:0.1805950386,(Bargmannia_elongata@1489598:0.1613915352,(((Agalma_elegans@555848:0.06586402478,Nanomia_bijuga@785057:0.06586402478)n27:0.03602837263,Frillagalma_vityazi@1520941:0.1018923974)n22:0.04346157618,(Diphyes_dispar@4115138:0.06737709798,Diphyes_dispar@4132932:0.06737709798)n39:0.07797687559)n19:0.01603756163)n12:0.0192035034)n10:0.02370954311)n9;
```
