## Supplementary material for "Evolution of gene expression across species and specialized zooids in Siphonophora": Gene trees: 69ffe6e748ac6439e4ecb178fa2afbcb.txt

```
(Apolemia_lanosa@3348718:0.2043045817,(Physalia_physalis@365115:0.1723310678,(Bargmannia_elongata@1424000:0.1613915352,((Agalma_elegans@583348:0.04141951367,Nanomia_bijuga@962727:0.04141951367)n15:0.06047288374,Frillagalma_vityazi@1730747:0.1018923974)n11:0.05949913781)n5:0.01093953258)n4:0.03197351392)n2;
```
