## Supplementary material for "Evolution of gene expression across species and specialized zooids in Siphonophora": Gene trees: 70a31b3432e25f3a97957e649a423d37.txt

```
((Agalma_elegans@560883:0.1805950386,Apolemia_lanosa@3352610:0.1805950386)n9:0.3724598523,((Apolemia_lanosa@3354126:0.03381076466,Apolemia_lanosa@3359774:0.03381076466)n19:0.1467842739,((Agalma_elegans@568864:0.07162982157,Agalma_elegans@552227:0.07162982157)n21:0.05037848573,(Frillagalma_vityazi@1504376:0.1010034702,Frillagalma_vityazi@1577023:0.1010034702)n30:0.02100483714)n20:0.05858673131)n17:0.3724598523)n8;
```
