## Supplementary material for "Evolution of gene expression across species and specialized zooids in Siphonophora": Gene trees: 70ab5b6fa2c92b7c19e03347cacd9f2d.txt

```
(((Agalma_elegans@605466:0.08984661765,Frillagalma_vityazi@1522663:0.08984661765)n10:0.06816842881,Physalia_physalis@378081:0.1580150465)n6:0.04628953525,Diphyes_dispar@4202470:0.2043045817)n5;
```
