## Supplementary material for "Evolution of gene expression across species and specialized zooids in Siphonophora": Gene trees: 70b017aed9cc2991b775805bc77f2bba.txt

```
(Physalia_physalis@324449:0.2043045817,(Apolemia_lanosa@3312125:0.1805950386,(((Agalma_elegans@514530:0.06198361824,Nanomia_bijuga@785924:0.06198361824)n20:0.03990877916,Frillagalma_vityazi@1539164:0.1018923974)n16:0.05949913781,(Diphyes_dispar@4156719:0.1451888111,Bargmannia_elongata@1395693:0.1451888111)n30:0.01620272411)n13:0.0192035034)n10:0.02370954311)n8;
```
