## Supplementary material for "Evolution of gene expression across species and specialized zooids in Siphonophora": Gene trees: 70b396922885903040c4d39f5aea8538.txt

```
((Physalia_physalis@373338:0.1499809691,Physalia_physalis@373337:0.1499809691)n11:0.05432361259,(Apolemia_lanosa@3335272:0.1805950386,((Bargmannia_elongata@1436553:0.08931813277,Bargmannia_elongata@1436552:0.08931813277)n19:0.07207340244,(((Frillagalma_vityazi@1564049:0.07343918502,Frillagalma_vityazi@1564051:0.07343918502)n35:0.01746038672,((Agalma_elegans@535198:0.06586402478,(Nanomia_bijuga@782742:0.03287965872,Nanomia_bijuga@782741:0.03287965872)n45:0.03298436605)n41:0.02502597616,Frillagalma_vityazi@1564048:0.09089000093)n38:9.570802393e-06)n34:0.05729865652,Diphyes_dispar@4176215:0.1481982283)n26:0.01319330695)n18:0.0192035034)n15:0.02370954311)n10;
```
