## Supplementary material for "Evolution of gene expression across species and specialized zooids in Siphonophora": Gene trees: 70cf04d74799a7d001c16c6c2901be71.txt

```
((((Nanomia_bijuga@957849:0.06586402478,(((Agalma_elegans@522136:0.01502571935,Agalma_elegans@522140:0.01502571935)n11:0.006152567547,Agalma_elegans@522134:0.02117828689)n10:0.02747994989,Agalma_elegans@523528:0.04865823679)n8:0.01720578799)n5:0.1384405569,Bargmannia_elongata@1444004:0.2043045817)n4:0.06664579244,(Physalia_physalis@343298:0.2043045817,((Apolemia_lanosa@3361915:0.1805950386,((Agalma_elegans@634145:0.09652051517,Frillagalma_vityazi@1705243:0.09652051517)n31:0.06487102004,(Diphyes_dispar@4105194:0.05336925753,(Diphyes_dispar@4163190:0.04166267726,Diphyes_dispar@4163191:0.04166267726)n41:0.01170658027)n40:0.1080222777)n26:0.0192035034)n23:0.02200336422,(Apolemia_lanosa@3315853:0.1805950386,Bargmannia_elongata@1313234:0.1805950386)n45:0.02200336422)n22:0.001706178888)n20:0.06664579244)n3:0.1056984206,(Apolemia_lanosa@3326162:0.1805950386,Nanomia_bijuga@939982:0.1805950386)n51:0.1960537561)n2;
```
