## Supplementary material for "Evolution of gene expression across species and specialized zooids in Siphonophora": Gene trees: 71a4c72788cc09d7eeea7b55e275bbd9.txt

```
(((Physalia_physalis@365418:0.1308494397,Physalia_physalis@365416:0.1308494397)n8:0.06160011493,Physalia_physalis@365417:0.1924495547)n6:0.01185502704,((((Agalma_elegans@574430:0.06586402478,Nanomia_bijuga@960545:0.06586402478)n21:0.03602837263,(Frillagalma_vityazi@1716688:0.0604684867,Frillagalma_vityazi@1716686:0.0604684867)n28:0.0414239107)n17:0.05949913781,((Bargmannia_elongata@1297217:0.02280084083,Bargmannia_elongata@1297210:0.02280084083)n43:0.1296474652,(Bargmannia_elongata@1456982:0.1438448454,(Diphyes_dispar@4147721:0.06327702029,Diphyes_dispar@4167676:0.06327702029)n69:0.08056782508)n54:0.00860346062)n40:0.008943229214)n14:0.0192035034,((Apolemia_lanosa@3382174:2.275146751e-06,Apolemia_lanosa@3382175:2.275146751e-06)n80:0.04225641365,Apolemia_lanosa@3374624:0.04225868879)n79:0.1383363498)n13:0.02370954311)n5;
```
