## Supplementary material for "Evolution of gene expression across species and specialized zooids in Siphonophora": Gene trees: 71f8b4b89e157e41b20753db53e9a109.txt

```
(Physalia_physalis@373211:0.2043045817,(Bargmannia_elongata@1419035:0.1613915352,(Diphyes_dispar@4110071:0.1481982283,(Frillagalma_vityazi@1497955:0.1124731036,(((Agalma_elegans@632976:0.06586402478,Nanomia_bijuga@976214:0.06586402478)n47:0.0007781910265,Nanomia_bijuga@976224:0.0666422158)n46:0.0352501816,(Frillagalma_vityazi@1497956:3.184078188e-06,Frillagalma_vityazi@1497964:3.184078188e-06)n58:0.1018892133)n40:0.01058070624)n39:0.03572512462)n21:0.01319330695)n16:0.0429130465)n12;
```
