## Supplementary material for "Evolution of gene expression across species and specialized zooids in Siphonophora": Gene trees: 72b18e53f09cd364f8f05d8849d6c7c7.txt

```
(Physalia_physalis@311479:0.2043045817,(Apolemia_lanosa@3343378:0.1805950386,(Bargmannia_elongata@1382784:0.1613915352,(((Agalma_elegans@548212:0.06586402478,Nanomia_bijuga@963072:0.06586402478)n24:0.03602837263,Frillagalma_vityazi@1537300:0.1018923974)n21:0.03291175528,Diphyes_dispar@4092817:0.1348041527)n20:0.02658738253)n11:0.0192035034)n8:0.02370954311)n6;
```
