## Supplementary material for "Evolution of gene expression across species and specialized zooids in Siphonophora": Gene trees: 72b1907070d819f6451f6e8308860789.txt

```
(Physalia_physalis@328069:0.2043045817,((Bargmannia_elongata@1479692:0.1235298016,Apolemia_lanosa@3365509:0.1235298016)n12:0.05706523701,(((Agalma_elegans@624512:0.05577833203,Nanomia_bijuga@855468:0.05577833203)n26:0.04611406537,Frillagalma_vityazi@1641730:0.1018923974)n22:0.04630583085,Diphyes_dispar@4129497:0.1481982283)n19:0.03239681035)n11:0.02370954311)n8;
```
