## Supplementary material for "Evolution of gene expression across species and specialized zooids in Siphonophora": Gene trees: 72b2591168c660c886c22da41f181173.txt

```
(Bargmannia_elongata@1354600:0.1638013675,((Nanomia_bijuga@958626:0.129585467,Diphyes_dispar@4266249:0.129585467)n21:0.01725727877,((Agalma_elegans@621157:0.05988577637,Nanomia_bijuga@958625:0.05988577637)n35:0.03625931168,Frillagalma_vityazi@1597868:0.09614508805)n31:0.0506976577)n19:0.01695862172)n12;
```
