## Supplementary material for "Evolution of gene expression across species and specialized zooids in Siphonophora": Gene trees: 72c5d301000b5bfa9943658d01f74c25.txt

```
((Agalma_elegans@524042:0.1018923974,Frillagalma_vityazi@1735144:0.1018923974)n8:0.05949913781,(Bargmannia_elongata@1343934:0.1582186478,(Diphyes_dispar@4257776:0.03256489398,Diphyes_dispar@4257775:0.03256489398)n22:0.1256537538)n13:0.003172887418)n7;
```
