## Supplementary material for "Evolution of gene expression across species and specialized zooids in Siphonophora": Gene trees: 72cfff646062949bcc542286d1f20518.txt

```
(Apolemia_lanosa@3321020:0.2043045817,((Physalia_physalis@377746:0.0224846444,Physalia_physalis@377750:0.0224846444)n11:0.1705354005,((((Agalma_elegans@581208:0.06586402478,Nanomia_bijuga@980177:0.06586402478)n19:0.03602837263,Frillagalma_vityazi@1682010:0.1018923974)n15:0.04191755516,Bargmannia_elongata@1380368:0.1438099526)n13:0.01758158265,(Diphyes_dispar@4243462:0.04468654868,Diphyes_dispar@4097289:0.04468654868)n38:0.1167049865)n12:0.03162850971)n9:0.01128453679)n6;
```
