## Supplementary material for "Evolution of gene expression across species and specialized zooids in Siphonophora": Gene trees: 72d41c09295f8963d7d775c76128f7f0.txt

```
(Bargmannia_elongata@1420138:0.1613915352,(Agalma_elegans@610005:0.1481982283,Diphyes_dispar@4118421:0.1481982283)n9:0.01319330695)n5;
```
