## Supplementary material for "Evolution of gene expression across species and specialized zooids in Siphonophora": Gene trees: 72d352984ca888d3cfe41fcae1172c17.txt

```
(Apolemia_lanosa@3372926:0.2043045817,((((Agalma_elegans@509690:0.06472626469,(Nanomia_bijuga@811683:0.05977494152,Nanomia_bijuga@811685:0.05977494152)n26:0.004951323175)n23:0.03716613271,(Frillagalma_vityazi@1596913:0.06261154412,(Frillagalma_vityazi@1596907:0.05744266611,Frillagalma_vityazi@1596920:0.05744266611)n33:0.005168878018)n32:0.03928085328)n18:0.04630583085,(Diphyes_dispar@4150092:0.03311499772,Diphyes_dispar@4150081:0.03311499772)n53:0.1150832305)n17:0.01319330695,(Bargmannia_elongata@1329452:0.07603210243,Bargmannia_elongata@1418738:0.07603210243)n68:0.08535943278)n16:0.0429130465)n11;
```
