## Supplementary material for "Evolution of gene expression across species and specialized zooids in Siphonophora": Gene trees: 72ffbdd2b25b6fc429cad579205430a8.txt

```
(Physalia_physalis@338762:0.2043045817,(Apolemia_lanosa@3365609:0.1805950386,(Bargmannia_elongata@1371897:0.1613915352,(((Agalma_elegans@510688:0.06586402478,Nanomia_bijuga@891779:0.06586402478)n19:0.03602837263,Frillagalma_vityazi@1554427:0.1018923974)n17:0.04630583085,Diphyes_dispar@4249680:0.1481982283)n12:0.01319330695)n9:0.0192035034)n6:0.02370954311)n5;
```
