## Supplementary material for "Evolution of gene expression across species and specialized zooids in Siphonophora": Gene trees: 073c8c576920836340416884f77bb9f5.txt

```
(Physalia_physalis@331708:0.2043045817,(Apolemia_lanosa@3316054:0.1805950386,(Bargmannia_elongata@1422549:0.1613915352,((Agalma_elegans@587785:0.06586402478,Nanomia_bijuga@821197:0.06586402478)n17:0.02220286084,Frillagalma_vityazi@1632451:0.08806688562)n16:0.07332464959)n9:0.0192035034)n6:0.02370954311)n5;
```
