## Supplementary material for "Evolution of gene expression across species and specialized zooids in Siphonophora": Gene trees: 73c505bab84aa48b1c0ad78ea0fb7ade.txt

```
((Physalia_physalis@377410:0.1333653697,Physalia_physalis@377412:0.1333653697)n10:0.07093921203,(Apolemia_lanosa@3373439:0.1805950386,(((Frillagalma_vityazi@1684807:0.1018923974,(Nanomia_bijuga@790352:0.09282990257,(Nanomia_bijuga@790349:0.08398613307,(Agalma_elegans@569362:2.178270071e-05,Agalma_elegans@569363:2.178270071e-05)n36:0.08396435037)n33:0.008843769499)n28:0.009062494832)n25:0.04799306641,Bargmannia_elongata@1369338:0.1498854638)n20:0.0115060714,Diphyes_dispar@4099633:0.1613915352)n19:0.0192035034)n13:0.02370954311)n9;
```
