## Supplementary material for "Evolution of gene expression across species and specialized zooids in Siphonophora": Gene trees: 73ceb74b0883d07793a00017b9f15494.txt

```
(((Bargmannia_elongata@1349875:0.1613915352,(Frillagalma_vityazi@1711174:0.1054892264,(Frillagalma_vityazi@1711176:0.1018923974,(Agalma_elegans@557684:0.06586402478,Nanomia_bijuga@976947:0.06586402478)n21:0.03602837263)n17:0.003596828992)n15:0.05590230881)n3:0.0192035034,Apolemia_lanosa@3311846:0.1805950386)n2:0.1972330316,Physalia_physalis@344501:0.3778280702)n1;
```
