## Supplementary material for "Evolution of gene expression across species and specialized zooids in Siphonophora": Gene trees: 073f4536ec65f4eb5299c54a1aeb473f.txt

```
(Physalia_physalis@353147:0.2043045817,(Bargmannia_elongata@1308537:0.1613915352,(((Agalma_elegans@607093:0.06586402478,Nanomia_bijuga@892515:0.06586402478)n11:0.03602837263,Frillagalma_vityazi@1690211:0.1018923974)n8:0.03879712885,Diphyes_dispar@4097498:0.1406895262)n6:0.02070200896)n2:0.0429130465)n0;
```
