## Supplementary material for "Evolution of gene expression across species and specialized zooids in Siphonophora": Gene trees: 74a23307e167a9eedac954a0f78f87f6.txt

```
(Bargmannia_elongata@1474531:0.2043045817,(Nanomia_bijuga@941929:0.06586402478,Agalma_elegans@639377:0.06586402478)n19:0.1384405569)n6;
```
