## Supplementary material for "Evolution of gene expression across species and specialized zooids in Siphonophora": Gene trees: 74ab86590888b0b13c451670d48f7d79.txt

```
(Physalia_physalis@349045:0.2043045817,(Apolemia_lanosa@3335782:0.1805950386,(Bargmannia_elongata@1362722:0.1613915352,((((Agalma_elegans@592203:0.01818247792,Agalma_elegans@592208:0.01818247792)n27:0.03972216324,Nanomia_bijuga@779097:0.05790464117)n25:0.04398775624,Frillagalma_vityazi@1612126:0.1018923974)n20:0.03358174037,Diphyes_dispar@4123403:0.1354741378)n18:0.02591739743)n12:0.0192035034)n9:0.02370954311)n7;
```
