## Supplementary material for "Evolution of gene expression across species and specialized zooids in Siphonophora": Gene trees: 74af74fed0a0575d940d296ec2e9104c.txt

```
((Physalia_physalis@384589:0.09473471955,Physalia_physalis@384588:0.09473471955)n12:0.1095698622,(((Bargmannia_elongata@1440695:0.08530702596,Bargmannia_elongata@1440696:0.08530702596)n15:0.05527892613,Apolemia_lanosa@3374765:0.1405859521)n14:0.04000908651,((((Agalma_elegans@628906:0.05107316982,Agalma_elegans@628907:0.05107316982)n38:0.01479085496,Nanomia_bijuga@780426:0.06586402478)n36:0.03602837263,Frillagalma_vityazi@1493823:0.1018923974)n32:0.04630583085,(Diphyes_dispar@4274243:0.02022041551,Diphyes_dispar@4258123:0.02022041551)n58:0.1279778127)n27:0.03239681035)n13:0.02370954311)n10;
```
