## Supplementary material for "Evolution of gene expression across species and specialized zooids in Siphonophora": Gene trees: 74c4225bf9293b32311b00764dbd0683.txt

```
(((Diphyes_dispar@4219280:0.1481982283,((Agalma_elegans@529246:0.01956658015,Agalma_elegans@529247:0.01956658015)n23:0.08232581725,Frillagalma_vityazi@1564510:0.1018923974)n20:0.04630583085)n10:0.05610635346,Physalia_physalis@343282:0.2043045817)n9:0.08826349184,((((((Agalma_elegans@617330:0.1018923974,Frillagalma_vityazi@1499105:0.1018923974)n34:0.04630583085,Diphyes_dispar@4107706:0.1481982283)n32:0.01319330695,Bargmannia_elongata@1352677:0.1613915352)n31:0.0192035034,Apolemia_lanosa@3341359:0.1805950386)n30:0.02370954311,Physalia_physalis@308746:0.2043045817)n29:0.06704177739,((Apolemia_lanosa@3384375:0.1805950386,(Bargmannia_elongata@1475792:0.1613915352,(((Agalma_elegans@518437:0.08399533045,Nanomia_bijuga@821364:0.08399533045)n69:0.01789706695,Frillagalma_vityazi@1672462:0.1018923974)n66:0.04630583085,Diphyes_dispar@4092589:0.1481982283)n62:0.01319330695)n58:0.0192035034)n56:0.02370954311,Physalia_physalis@356013:0.2043045817)n55:0.06704177739)n28:0.02122171445)n8;
```
