## Supplementary material for "Evolution of gene expression across species and specialized zooids in Siphonophora": Gene trees: 74cb1144f7eca6f69b14b57aef2ed739.txt

```
(((Physalia_physalis@309502:0.1583302873,Frillagalma_vityazi@1603748:0.1583302873)n6:0.004886236912,Bargmannia_elongata@1395688:0.1632165242)n5:0.01331614897,Diphyes_dispar@4147317:0.1765326732)n4;
```
