## Supplementary material for "Evolution of gene expression across species and specialized zooids in Siphonophora": Gene trees: 74d347d66d48fc0a01e5d19ae1e6e9ea.txt

```
(Bargmannia_elongata@1433788:0.1613915352,(Frillagalma_vityazi@1512171:0.1481982283,(Diphyes_dispar@4131108:0.03381817409,Diphyes_dispar@4147870:0.03381817409)n14:0.1143800542)n4:0.01319330695)n0;
```
