## Supplementary material for "Evolution of gene expression across species and specialized zooids in Siphonophora": Gene trees: 74d3703c38d922d47c48d6996842e27d.txt

```
(Physalia_physalis@361459:0.2043045817,(Apolemia_lanosa@3317290:0.1805950386,(Bargmannia_elongata@1431831:0.1613915352,((Nanomia_bijuga@889453:0.1018923974,Frillagalma_vityazi@1646551:0.1018923974)n27:0.04630583085,Diphyes_dispar@4226100:0.1481982283)n18:0.01319330695)n14:0.0192035034)n12:0.02370954311)n9;
```
