## Supplementary material for "Evolution of gene expression across species and specialized zooids in Siphonophora": Gene trees: 74e7b6fac76b79b1b9d052c2faf78c35.txt

```
((Diphyes_dispar@4105539:0.0196246048,Diphyes_dispar@4213066:0.0196246048)n5:0.00120812732,Diphyes_dispar@4213063:0.02083273212)n4;
```
