## Supplementary material for "Evolution of gene expression across species and specialized zooids in Siphonophora": Gene trees: 74e8a37688ac2069304f904df0f39725.txt

```
(Physalia_physalis@322627:0.2043045817,((((Agalma_elegans@563240:0.1018923974,Frillagalma_vityazi@1603806:0.1018923974)n7:0.04630583085,Diphyes_dispar@4231208:0.1481982283)n5:0.01567406562,(((Diphyes_dispar@4254058:0.02875740783,Diphyes_dispar@4231094:0.02875740783)n32:0.1326339002,Bargmannia_elongata@1337416:0.161391308)n29:2.271667736e-07,Agalma_elegans@524271:0.1613915352)n28:0.002480758669)n3:0.01672274473,Apolemia_lanosa@3386110:0.1805950386)n2:0.02370954311)n0;
```
