## Supplementary material for "Evolution of gene expression across species and specialized zooids in Siphonophora": Gene trees: 74f536d5c92dfbc4a121b3731b0db44f.txt

```
((Apolemia_lanosa@3371314:0.1895658042,(Physalia_physalis@383128:0.004186457524,(Physalia_physalis@383129:0.001670864915,Physalia_physalis@383130:0.001670864915)n15:0.002515592609)n14:0.1853793467)n9:0.01473877748,((((Agalma_elegans@590438:0.0612359802,(Nanomia_bijuga@913812:0.05807889578,Nanomia_bijuga@913805:0.05807889578)n27:0.003157084427)n25:0.0406564172,(Frillagalma_vityazi@1722476:0.05656375205,Frillagalma_vityazi@1722477:0.05656375205)n32:0.04532864535)n21:0.04630583085,Diphyes_dispar@4285938:0.1481982283)n18:0.01319330695,(Bargmannia_elongata@1290416:0.15910334,(Bargmannia_elongata@1487630:0.04196983473,Bargmannia_elongata@1487634:0.04196983473)n65:0.1171335053)n56:0.002288195184)n17:0.0429130465)n8;
```
