## Supplementary material for "Evolution of gene expression across species and specialized zooids in Siphonophora": Gene trees: 075a11cfaac697e881937d96bd1810df.txt

```
(Physalia_physalis@370217:0.2043045817,(Apolemia_lanosa@3313612:0.1805950386,((((Nanomia_bijuga@937948:0.01955509088,Nanomia_bijuga@937949:0.01955509088)n26:0.07375579961,(Frillagalma_vityazi@1710794:0.07850565664,Frillagalma_vityazi@1710793:0.07850565664)n29:0.01480523385)n21:0.05305259812,Bargmannia_elongata@1321175:0.1463634886)n16:0.0150280466,Diphyes_dispar@4222663:0.1613915352)n15:0.0192035034)n12:0.02370954311)n10;
```
