## Supplementary material for "Evolution of gene expression across species and specialized zooids in Siphonophora": Gene trees: 75b08ddc7c7e594f55053356ced5ea3d.txt

```
((Physalia_physalis@335814:0.1859056743,(((Agalma_elegans@628027:0.06687539876,(Nanomia_bijuga@930754:0.06680232155,Nanomia_bijuga@930746:0.06680232155)n26:7.307720021e-05)n24:0.05513290854,Frillagalma_vityazi@1598814:0.1220083073)n18:0.03938322791,(Bargmannia_elongata@1489864:0.1253844687,Diphyes_dispar@4250144:0.1253844687)n33:0.03600706646)n17:0.0245141391)n15:0.0183989074,Apolemia_lanosa@3334916:0.2043045817)n14;
```
