## Supplementary material for "Evolution of gene expression across species and specialized zooids in Siphonophora": Gene trees: 75ba6bc52826f215166f4b8c86f8c21e.txt

```
(Physalia_physalis@351451:0.2043045817,(Bargmannia_elongata@1431145:0.1613915352,(((Agalma_elegans@629364:0.05740826993,Nanomia_bijuga@881226:0.05740826993)n21:0.03999402284,Frillagalma_vityazi@1524637:0.09740229277)n17:0.05079593548,Diphyes_dispar@4159021:0.1481982283)n14:0.01319330695)n10:0.0429130465)n7;
```
