## Supplementary material for "Evolution of gene expression across species and specialized zooids in Siphonophora": Gene trees: 75c2ba5f4957a7c14d963a24b04a215b.txt

```
((Bargmannia_elongata@1300011:0.1613915352,(((Diphyes_dispar@4236792:0.008927526381,Diphyes_dispar@4104291:0.008927526381)n31:0.08322760204,Diphyes_dispar@4167492:0.09215512843)n25:0.05604309983,((Frillagalma_vityazi@1631270:0.02036169364,Frillagalma_vityazi@1631269:0.02036169364)n47:0.08153070376,((Agalma_elegans@535474:0.04461731713,(Nanomia_bijuga@915093:0.02472291704,Nanomia_bijuga@915092:0.02472291704)n56:0.01989440009)n54:0.008855488892,Agalma_elegans@535478:0.05347280602)n53:0.04841959138)n45:0.04630583085)n21:0.01319330695)n13:0.0429130465,Physalia_physalis@324422:0.2043045817)n10;
```
