## Supplementary material for "Evolution of gene expression across species and specialized zooids in Siphonophora": Gene trees: 75c16b9b97e73750dd79c8c7a7903976.txt

```
(Physalia_physalis@340507:0.2043045817,(Apolemia_lanosa@3315053:0.1805950386,(Bargmannia_elongata@1354116:0.1613915352,(((Agalma_elegans@594765:0.06586402478,Nanomia_bijuga@806335:0.06586402478)n30:0.04106961981,Frillagalma_vityazi@1528781:0.1069336446)n22:0.04126458367,Diphyes_dispar@4264832:0.1481982283)n19:0.01319330695)n15:0.0192035034)n12:0.02370954311)n10;
```
