## Supplementary material for "Evolution of gene expression across species and specialized zooids in Siphonophora": Gene trees: 75cfa5926e85a4b7890a3471a49755e2.txt

```
((Physalia_physalis@324015:0.1084173369,Physalia_physalis@324016:0.1084173369)n7:0.09588724484,(Apolemia_lanosa@3365405:0.1805950386,(Bargmannia_elongata@1344677:0.1613915352,(((Agalma_elegans@608055:0.06586402478,(Nanomia_bijuga@794820:0.020164839,Nanomia_bijuga@794815:0.020164839)n24:0.04569918577)n21:0.03602837263,Frillagalma_vityazi@1573083:0.1018923974)n17:0.04630583085,Diphyes_dispar@4131819:0.1481982283)n15:0.01319330695)n11:0.0192035034)n8:0.02370954311)n5;
```
