## Supplementary material for "Evolution of gene expression across species and specialized zooids in Siphonophora": Gene trees: 75d9d493a3d9c05233de20e1d2256998.txt

```
((((Apolemia_lanosa@3322206:0.03055800144,Apolemia_lanosa@3380367:0.03055800144)n10:0.02509329547,Apolemia_lanosa@3370609:0.05565129691)n6:0.1249437417,(((Bargmannia_elongata@1302730:0.01478144619,Bargmannia_elongata@1302729:0.01478144619)n18:0.050736627,Bargmannia_elongata@1302731:0.06551807319)n14:0.09587346202,((Diphyes_dispar@4132812:0.02039198585,Diphyes_dispar@4132811:0.02039198585)n36:0.1250461095,((Agalma_elegans@610561:0.06586402478,(Nanomia_bijuga@944613:0.06538604848,Nanomia_bijuga@823906:0.06538604848)n45:0.0004779762959)n43:0.03602837263,(Frillagalma_vityazi@1701444:0.1018768854,(Frillagalma_vityazi@1509821:0.1016867806,(Frillagalma_vityazi@1507519:0.1004570035,(Frillagalma_vityazi@1701443:0.095698805,Frillagalma_vityazi@1509824:0.095698805)n54:0.004758198518)n53:0.001229777061)n51:0.0001901048231)n50:1.551200234e-05)n42:0.04354569794)n23:0.01595343987)n13:0.0192035034)n4:0.02370954311,((Physalia_physalis@324089:0.03343233098,Physalia_physalis@324014:0.03343233098)n70:0.03074052793,Physalia_physalis@324013:0.06417285891)n69:0.1401317228)n3;
```
