## Supplementary material for "Evolution of gene expression across species and specialized zooids in Siphonophora": Gene trees: 75e5ee79ae050b6a96fc136587d512e4.txt

```
((Diphyes_dispar@4162115:0.0207194939,Diphyes_dispar@4111546:0.0207194939)n4:0.09447317622,(Diphyes_dispar@4083533:0.1072952258,(Diphyes_dispar@4087927:0.1001915718,Diphyes_dispar@4140436:0.1001915718)n9:0.007103653931)n6:0.007897444362)n0;
```
