## Supplementary material for "Evolution of gene expression across species and specialized zooids in Siphonophora": Gene trees: 76b86dac1441c635a9d3106b23cb3bbe.txt

```
(Physalia_physalis@309387:0.2043045817,(Bargmannia_elongata@1475439:0.1613915352,(((Agalma_elegans@541135:0.06081860741,Nanomia_bijuga@806922:0.06081860741)n22:0.06118969989,Frillagalma_vityazi@1517115:0.1220083073)n18:0.02618992096,Diphyes_dispar@4210709:0.1481982283)n17:0.01319330695)n14:0.0429130465)n9;
```
