## Supplementary material for "Evolution of gene expression across species and specialized zooids in Siphonophora": Gene trees: 76bd39bfbfefc9bbbbb327f6b364ca0b.txt

```
(((Bargmannia_elongata@1314959:0.0681230704,Bargmannia_elongata@1314960:0.0681230704)n13:0.0932684648,((Nanomia_bijuga@928363:0.1018923974,Frillagalma_vityazi@1709695:0.1018923974)n27:0.04630583085,Diphyes_dispar@4122620:0.1481982283)n20:0.01319330695)n11:0.0429130465,(Physalia_physalis@362383:0.08837088979,Physalia_physalis@366358:0.08837088979)n62:0.1159336919)n9;
```
