## Supplementary material for "Evolution of gene expression across species and specialized zooids in Siphonophora": Gene trees: 76c8b68f53987b20ae8cda540d233e3c.txt

```
(Physalia_physalis@327161:0.2043045817,(Apolemia_lanosa@3313662:0.1805950386,(Bargmannia_elongata@1471501:0.1613915352,(((Nanomia_bijuga@843327:0.08642167793,Nanomia_bijuga@843326:0.08642167793)n30:0.01547071947,((Frillagalma_vityazi@1523567:0.04181571322,Frillagalma_vityazi@1567374:0.04181571322)n38:0.05272665892,(Frillagalma_vityazi@1567373:0.01203614372,Frillagalma_vityazi@1523568:0.01203614372)n40:0.08250622842)n36:0.007350025262)n25:0.04630583085,Diphyes_dispar@4158264:0.1481982283)n23:0.01319330695)n18:0.0192035034)n15:0.02370954311)n13;
```
