## Supplementary material for "Evolution of gene expression across species and specialized zooids in Siphonophora": Gene trees: 76cba3d464f7f0d39a30d839fad84196.txt

```
(Physalia_physalis@357254:0.2043045817,(Bargmannia_elongata@1332342:0.1613915352,(((Agalma_elegans@600428:0.06586402478,Nanomia_bijuga@968785:0.06586402478)n20:0.03602837263,Frillagalma_vityazi@1695122:0.1018923974)n17:0.04630583085,Diphyes_dispar@4108264:0.1481982283)n15:0.01319330695)n11:0.0429130465)n8;
```
