## Supplementary material for "Evolution of gene expression across species and specialized zooids in Siphonophora": Gene trees: 076cbd13db6ba9d5eec07f2d95b8ef30.txt

```
((((Diphyes_dispar@4207078:0.1481982283,((Agalma_elegans@572317:0.06586402478,Nanomia_bijuga@917189:0.06586402478)n28:0.03602837263,Frillagalma_vityazi@1653085:0.1018923974)n25:0.04630583085)n11:0.01319330695,Bargmannia_elongata@1361515:0.1613915352)n10:0.0429130465,Physalia_physalis@378137:0.2043045817)n9:1.280379053,((Physalia_physalis@350970:0.1277801368,Physalia_physalis@350971:0.1277801368)n67:0.07652444492,(Apolemia_lanosa@3374154:0.1805950386,(Bargmannia_elongata@1418818:0.1690903375,(Bargmannia_elongata@1447722:0.1613915352,((Bargmannia_elongata@1418819:0.1323787683,(Diphyes_dispar@4205092:0.08715042723,Diphyes_dispar@4273061:0.08715042723)n94:0.0452283411)n83:0.01019612904,((Agalma_elegans@516774:0.06159105402,((Nanomia_bijuga@787983:0.01727896736,Nanomia_bijuga@787984:0.01727896736)n109:0.01143546894,Nanomia_bijuga@787982:0.0287144363)n108:0.03287661772)n106:0.04030134338,Frillagalma_vityazi@1702907:0.1018923974)n102:0.04068249997)n82:0.01881663784)n77:0.007698802243)n75:0.01150470115)n70:0.02370954311)n66:1.280379053)n0;
```
