## Supplementary material for "Evolution of gene expression across species and specialized zooids in Siphonophora": Gene trees: 76e90b26b34afabde162649b98d9cdba.txt

```
((Apolemia_lanosa@3377949:0.1805950386,(Bargmannia_elongata@1338455:0.1613915352,(((Agalma_elegans@560474:0.06586402478,Nanomia_bijuga@827611:0.06586402478)n24:0.03602837263,Frillagalma_vityazi@1620349:0.1018923974)n20:0.04630583085,(Diphyes_dispar@4159305:0.02041734766,Diphyes_dispar@4159306:0.02041734766)n43:0.1277808806)n18:0.01319330695)n13:0.0192035034)n10:0.04589069333,(Nanomia_bijuga@954571:0.2043045817,Physalia_physalis@353089:0.2043045817)n44:0.02218115023)n8;
```
