## Supplementary material for "Evolution of gene expression across species and specialized zooids in Siphonophora": Gene trees: 76fb6c90e8b066d143681a62f0be5cf2.txt

```
((((((Agalma_elegans@542345:0.06571403954,(Nanomia_bijuga@931295:0.06219525448,Nanomia_bijuga@931289:0.06219525448)n27:0.003518785064)n23:0.02175794684,Nanomia_bijuga@931299:0.08747198638)n20:0.01442041102,(Frillagalma_vityazi@1568638:0.06270016957,(Frillagalma_vityazi@1568637:0.05707134749,Frillagalma_vityazi@1568644:0.05707134749)n34:0.00562882208)n33:0.03919222783)n16:0.04630583085,Diphyes_dispar@4194359:0.1481982283)n14:0.03239681035,(Bargmannia_elongata@1441298:0.08027694823,Bargmannia_elongata@1441297:0.08027694823)n57:0.1003180904)n13:0.02370954311,(Physalia_physalis@387835:0.109086119,(Physalia_physalis@378211:0.09665613752,Physalia_physalis@387834:0.09665613752)n68:0.0124299815)n67:0.09521846268)n12;
```
