## Supplementary material for "Evolution of gene expression across species and specialized zooids in Siphonophora": Gene trees: 77a9309a5a6a077bae6549ff581b5ecb.txt

```
(((((Bargmannia_elongata@1290391:0.001815151238,Bargmannia_elongata@1290397:0.001815151238)n23:0.1595721258,(Diphyes_dispar@4200618:0.04823931638,(((Diphyes_dispar@4200621:0.007564699221,Diphyes_dispar@4139540:0.007564699221)n48:0.008217547139,Diphyes_dispar@4139536:0.01578224636)n47:0.02524918999,(Diphyes_dispar@4112537:0.03342395888,(Diphyes_dispar@4139538:0.01802223749,Diphyes_dispar@4220512:0.01802223749)n54:0.01540172139)n51:0.007607477475)n44:0.007207880025)n43:0.1131479607)n19:4.258169482e-06,((Agalma_elegans@628849:0.0522535562,Nanomia_bijuga@862061:0.0522535562)n60:0.0496388412,Frillagalma_vityazi@1678736:0.1018923974)n56:0.05949913781)n18:0.0192035034,(Apolemia_lanosa@3373183:0.04486913263,(Apolemia_lanosa@3313219:0.04399371259,(Apolemia_lanosa@3347394:0.04049140014,Apolemia_lanosa@3362959:0.04049140014)n79:0.003502312448)n78:0.000875420042)n77:0.135725906)n17:0.02370954311,(Physalia_physalis@385796:0.1000003997,Physalia_physalis@385794:0.1000003997)n85:0.104304182)n16;
```
