## Supplementary material for "Evolution of gene expression across species and specialized zooids in Siphonophora": Gene trees: 77be7341791609b366068cf5e7eb2826.txt

```
(Physalia_physalis@373322:0.2043045817,(Diphyes_dispar@4285553:0.07453923578,(Diphyes_dispar@4285092:0.03180341119,Diphyes_dispar@4209538:0.03180341119)n15:0.0427358246)n6:0.1297653459)n0;
```
