## Supplementary material for "Evolution of gene expression across species and specialized zooids in Siphonophora": Gene trees: 77c60a92b4072984170a9e04d05dd54f.txt

```
(Apolemia_lanosa@3380301:0.2043045817,(Bargmannia_elongata@1446063:0.172924345,(Frillagalma_vityazi@1540288:0.1633738591,(Physalia_physalis@323933:0.04526774012,Physalia_physalis@323934:0.04526774012)n26:0.118106119)n11:0.009550485901)n7:0.03138023673)n4;
```
