## Supplementary material for "Evolution of gene expression across species and specialized zooids in Siphonophora": Gene trees: 77e2a02bb780894fb5b71f1db2a95017.txt

```
((Bargmannia_elongata@1283655:0.08301552761,Bargmannia_elongata@1283654:0.08301552761)n11:0.0783760076,((((Nanomia_bijuga@783008:0.002720702871,Nanomia_bijuga@872802:0.002720702871)n24:0.07496307081,(Agalma_elegans@585740:0.07406578964,Agalma_elegans@599111:0.07406578964)n25:0.003617984041)n22:0.02420862372,Frillagalma_vityazi@1638898:0.1018923974)n17:0.04630583085,Diphyes_dispar@4142761:0.1481982283)n14:0.01319330695)n10;
```
