## Supplementary material for "Evolution of gene expression across species and specialized zooids in Siphonophora": Gene trees: 77e988d23e9d3beb0d71fbd2998a7e15.txt

```
(((Diphyes_dispar@4237301:0.07571880756,Diphyes_dispar@4245923:0.07571880756)n11:0.02423438235,Diphyes_dispar@4129700:0.09995318991)n10:0.03024668552,(Diphyes_dispar@4273355:0.1010833886,Nanomia_bijuga@865418:0.1010833886)n12:0.0291164868)n8;
```
