## Supplementary material for "Evolution of gene expression across species and specialized zooids in Siphonophora": Gene trees: 77f5bc4c769d71f2b6bd16cbf60b7080.txt

```
((Apolemia_lanosa@3361491:0.1805950386,((((Agalma_elegans@579182:0.05961298022,(Nanomia_bijuga@895419:0.05596266075,Nanomia_bijuga@869384:0.05596266075)n22:0.003650319468)n20:0.04227941718,(Frillagalma_vityazi@1516258:0.06003767424,Frillagalma_vityazi@1516252:0.06003767424)n26:0.04185472316)n16:0.05347787309,Bargmannia_elongata@1377752:0.1553702705)n14:0.006021264719,Diphyes_dispar@4210212:0.1613915352)n13:0.0192035034)n11:0.02370954311,Physalia_physalis@353493:0.2043045817)n10;
```
