## Supplementary material for "Evolution of gene expression across species and specialized zooids in Siphonophora": Gene trees: 77f265d0a142d235a7cb8cc2bca43546.txt

```
(((Apolemia_lanosa@3316679:0.1791772508,Physalia_physalis@371623:0.1791772508)n13:0.02512733087,(Bargmannia_elongata@1377091:0.1613915352,(((Nanomia_bijuga@945364:0.06851137165,(Agalma_elegans@521463:0.05994253726,Nanomia_bijuga@945361:0.05994253726)n30:0.008568834388)n27:0.03338102575,Frillagalma_vityazi@1720906:0.1018923974)n22:0.04630583085,(Diphyes_dispar@4244906:0.1243363923,Diphyes_dispar@4206958:0.1243363923)n35:0.02386183594)n20:0.01319330695)n16:0.0429130465)n12:0.05835298134,Apolemia_lanosa@3311933:0.2626575631)n11;
```
