## Supplementary material for "Evolution of gene expression across species and specialized zooids in Siphonophora": Gene trees: 78a9f0ac504a2ffa86a068656af2a8ba.txt

```
(Bargmannia_elongata@1354274:0.1613915352,(Frillagalma_vityazi@1505976:0.1018923974,(Nanomia_bijuga@803774:0.06586402478,Agalma_elegans@547824:0.06586402478)n10:0.03602837263)n6:0.05949913781)n0;
```
