## Supplementary material for "Evolution of gene expression across species and specialized zooids in Siphonophora": Gene trees: 78b976724120b1a8f8173dd2d5c875bb.txt

```
((Physalia_physalis@384017:0.1239956743,Physalia_physalis@319215:0.1239956743)n7:0.08030890745,(((Apolemia_lanosa@3314108:0.06784994331,(Apolemia_lanosa@3374916:0.04903342591,Apolemia_lanosa@3310571:0.04903342591)n14:0.0188165174)n13:0.008371205758,Apolemia_lanosa@3310570:0.07622114907)n12:0.1043738895,((Bargmannia_elongata@1284511:0.01828848983,((Bargmannia_elongata@1284510:0.002209743724,Bargmannia_elongata@1284502:0.002209743724)n29:0.006880551129,Bargmannia_elongata@1284508:0.009090294853)n28:0.009198194976)n27:0.1431030454,(((Frillagalma_vityazi@1633518:0.06305643357,(Frillagalma_vityazi@1633520:0.0592832155,Frillagalma_vityazi@1633517:0.0592832155)n42:0.00377321807)n41:0.03883596383,(Frillagalma_vityazi@1633514:0.1017799655,(Agalma_elegans@589933:0.04349077071,(Agalma_elegans@624537:0.04026632678,Nanomia_bijuga@817297:0.04026632678)n53:0.003224443929)n52:0.05828919479)n43:0.0001124319086)n39:0.04630583085,((Diphyes_dispar@4256841:0.002812206575,(Diphyes_dispar@4246410:0.00108879724,Diphyes_dispar@4234168:0.00108879724)n91:0.001723409336)n90:0.05194966133,Diphyes_dispar@4141008:0.05476186791)n87:0.09343636035)n34:0.01319330695)n18:0.0192035034)n11:0.02370954311)n6;
```
