## Supplementary material for "Evolution of gene expression across species and specialized zooids in Siphonophora": Gene trees: 78ccb52d9640bc1712f750f3e38c51d8.txt

```
(Physalia_physalis@337852:0.2043045817,(Physalia_physalis@337847:0.2036841423,(Apolemia_lanosa@3348721:0.1805950386,(((((Agalma_elegans@517752:0.04297483993,Agalma_elegans@517753:0.04297483993)n28:0.02093259086,(Nanomia_bijuga@829121:0.05919498547,Nanomia_bijuga@781570:0.05919498547)n31:0.00471244532)n27:0.03798496662,Frillagalma_vityazi@1702541:0.1018923974)n22:0.03846725992,Bargmannia_elongata@1301360:0.1403596573)n20:0.02103187788,Diphyes_dispar@4193478:0.1613915352)n19:0.0192035034)n17:0.02308910371)n15:0.0006204393941)n13;
```
