## Supplementary material for "Evolution of gene expression across species and specialized zooids in Siphonophora": Gene trees: 79ac572ab71ac11c9827b60ac8b8bbc4.txt

```
((Physalia_physalis@380488:0.07342046358,Physalia_physalis@380487:0.07342046358)n7:0.1308841181,(((Nanomia_bijuga@844628:0.00389167491,Nanomia_bijuga@844629:0.00389167491)n14:0.09800072249,Frillagalma_vityazi@1592300:0.1018923974)n12:0.05220796662,(Bargmannia_elongata@1433142:0.1393830934,Bargmannia_elongata@1433143:0.1393830934)n17:0.0147172706)n9:0.05020421769)n6;
```
