## Supplementary material for "Evolution of gene expression across species and specialized zooids in Siphonophora": Gene trees: 79b9670b1064bb1a89ab0b626b1fe8b1.txt

```
(((((Agalma_elegans@609833:0.05936935278,Nanomia_bijuga@849942:0.05936935278)n22:0.04252304462,(Frillagalma_vityazi@1696948:0.05693912529,Frillagalma_vityazi@1696947:0.05693912529)n27:0.04495327212)n18:0.03820564101,Apolemia_lanosa@3336769:0.1400980384)n13:0.004020671921,Bargmannia_elongata@1282989:0.1441187103)n12:0.06018587137,(Diphyes_dispar@4267849:0.02168896094,Diphyes_dispar@4267848:0.02168896094)n42:0.1826156208)n9;
```
