## Supplementary material for "Evolution of gene expression across species and specialized zooids in Siphonophora": Gene trees: 79d79ee028cc9cf1fa88b8a269c06107.txt

```
(((Apolemia_lanosa@3343029:0.1125210606,(((Apolemia_lanosa@3377777:0.08183255873,(Apolemia_lanosa@3356164:0.07363535627,Apolemia_lanosa@3315633:0.07363535627)n41:0.008197202466)n40:0.01435057979,Apolemia_lanosa@3353364:0.09618313853)n39:0.007261312867,Apolemia_lanosa@3380394:0.1034444514)n38:0.009076609205)n37:0.06807397801,(((Diphyes_dispar@4239271:0.05388002296,((Diphyes_dispar@4293461:0.0195577862,Diphyes_dispar@4239273:0.0195577862)n60:0.02104264605,Diphyes_dispar@4239272:0.04060043225)n57:0.01327959071)n56:0.1075115123,((Frillagalma_vityazi@1528206:0.1018923974,((Agalma_elegans@566013:0.04643967947,Nanomia_bijuga@895193:0.04643967947)n96:0.04150999105,((Nanomia_bijuga@963779:0.06510576069,(Agalma_elegans@516323:0.02219369235,Agalma_elegans@566010:0.02219369235)n110:0.04291206834)n106:0.02024741364,(Nanomia_bijuga@895195:0.04725291715,(Nanomia_bijuga@895194:0.03351422487,Nanomia_bijuga@895191:0.03351422487)n117:0.01373869228)n116:0.03810025718)n104:0.002596496188)n94:0.01394272689)n89:0.02887129178,Frillagalma_vityazi@1528207:0.1307636892)n87:0.03062784602)n48:0.0005603526963,Bargmannia_elongata@1453894:0.1619518879)n47:0.0186431507)n36:0.02370954311,(Physalia_physalis@384577:0.1945157702,(Physalia_physalis@332337:0.1482802794,Physalia_physalis@332336:0.1482802794)n139:0.04623549074)n136:0.009788811553)n35;
```
