## Supplementary material for "Evolution of gene expression across species and specialized zooids in Siphonophora": Gene trees: 79da534442fcf095e2e8c375be4c5dd4.txt

```
(Diphyes_dispar@4133750:0.1481982283,(Agalma_elegans@558778:0.03611879613,Agalma_elegans@558779:0.03611879613)n14:0.1120794321)n2;
```
