## Supplementary material for "Evolution of gene expression across species and specialized zooids in Siphonophora": Gene trees: 79e563f2ae5b2d3961f5c88d91f434c5.txt

```
((Apolemia_lanosa@3323156:0.1703449487,Physalia_physalis@311640:0.1703449487)n5:0.03395963297,(Bargmannia_elongata@1350140:0.1613915352,(((Agalma_elegans@559971:0.06586402478,Nanomia_bijuga@879112:0.06586402478)n19:0.03602837263,Frillagalma_vityazi@1737460:0.1018923974)n15:0.04630583085,Diphyes_dispar@4087626:0.1481982283)n13:0.01319330695)n9:0.0429130465)n4;
```
