## Supplementary material for "Evolution of gene expression across species and specialized zooids in Siphonophora": Gene trees: 79faf9c64350d43f8e6ce52bf1cb31eb.txt

```
(Bargmannia_elongata@1368987:0.2043045817,(Apolemia_lanosa@3353704:0.1833095474,(Agalma_elegans@564951:0.1018923974,(Frillagalma_vityazi@1539074:0.05386531171,Frillagalma_vityazi@1733243:0.05386531171)n20:0.0480270857)n14:0.08141715002)n5:0.02099503429)n2;
```
