## Supplementary material for "Evolution of gene expression across species and specialized zooids in Siphonophora": Gene trees: 80a0af0c911e1e4f0778159a876af4a1.txt

```
(Physalia_physalis@318427:0.2043045817,(Apolemia_lanosa@3341887:0.1805950386,(((Agalma_elegans@596796:0.06144797671,(Nanomia_bijuga@882909:0.05792854167,Nanomia_bijuga@882907:0.05792854167)n27:0.003519435048)n25:0.04044442069,(Frillagalma_vityazi@1548872:0.07435198718,Frillagalma_vityazi@1548874:0.07435198718)n31:0.02754041023)n21:0.05949913781,((Diphyes_dispar@4225924:0.02203366382,(Diphyes_dispar@4225928:0.02114446748,Diphyes_dispar@4225927:0.02114446748)n58:0.0008891963394)n57:0.1270054727,Bargmannia_elongata@1411179:0.1490391365)n42:0.01235239871)n18:0.0192035034)n16:0.02370954311)n13;
```
