## Supplementary material for "Evolution of gene expression across species and specialized zooids in Siphonophora": Gene trees: 80a80e7be64f5e774db16d0c3e61a02b.txt

```
((Diphyes_dispar@4088233:0.1595712518,(Bargmannia_elongata@1384076:0.1557980213,Bargmannia_elongata@1369042:0.1557980213)n5:0.003773230411)n1:0.001820283449,Agalma_elegans@515814:0.1613915352)n0;
```
