## Supplementary material for "Evolution of gene expression across species and specialized zooids in Siphonophora": Gene trees: 80e4b4fd030805d2760f0dbebf2130fe.txt

```
((((Agalma_elegans@524433:0.06173604113,Nanomia_bijuga@950821:0.06173604113)n18:0.007030545931,Agalma_elegans@524440:0.06876658706)n16:0.03312581034,Frillagalma_vityazi@1597715:0.1018923974)n12:0.05774543775,(Bargmannia_elongata@1410829:0.1501481859,Diphyes_dispar@4156878:0.1501481859)n25:0.009489649272)n11;
```
