## Supplementary material for "Evolution of gene expression across species and specialized zooids in Siphonophora": Gene trees: 80ea3facd76a52d6d12573789070cec2.txt

```
(Physalia_physalis@331571:0.2043045817,(Apolemia_lanosa@3363353:0.1805950386,(Bargmannia_elongata@1488250:0.1613915352,((Agalma_elegans@583470:0.06586402478,Nanomia_bijuga@873404:0.06586402478)n37:0.05614428252,(Frillagalma_vityazi@1722019:0.04216819765,Frillagalma_vityazi@1722022:0.04216819765)n47:0.07984010964)n33:0.03938322791)n14:0.0192035034)n10:0.02370954311)n8;
```
