## Supplementary material for "Evolution of gene expression across species and specialized zooids in Siphonophora": Gene trees: 80ee24b6cf6ba213c52fe686d5b16a20.txt

```
(Agalma_elegans@585426:0.1805950386,(Apolemia_lanosa@3381490:0.1708584205,(Frillagalma_vityazi@1645585:0.1665335631,Diphyes_dispar@4137294:0.1665335631)n9:0.004324857376)n7:0.009736618149)n4;
```
