## Supplementary material for "Evolution of gene expression across species and specialized zooids in Siphonophora": Gene trees: 80f17a095e928033aea99a94f2519de8.txt

```
(((((Nanomia_bijuga@915335:0.1217814668,((Agalma_elegans@620808:0.06586402478,Nanomia_bijuga@915336:0.06586402478)n20:0.03602837263,Frillagalma_vityazi@1545070:0.1018923974)n17:0.01988906937)n15:0.02641676149,Diphyes_dispar@4210496:0.1481982283)n7:0.01319330695,(Bargmannia_elongata@1396197:0.001170907883,Bargmannia_elongata@1396196:0.001170907883)n40:0.1602206273)n6:0.0192035034,Apolemia_lanosa@3371076:0.1805950386)n5:0.02370954311,(Physalia_physalis@351445:0.1027395241,Physalia_physalis@351444:0.1027395241)n47:0.1015650577)n4;
```
