## Supplementary material for "Evolution of gene expression across species and specialized zooids in Siphonophora": Gene trees: 81b217673e8289dc46e8a8e004036ae9.txt

```
(Physalia_physalis@324961:0.2043045817,(Apolemia_lanosa@3318455:0.1805950386,((((Agalma_elegans@545563:0.05842734999,Nanomia_bijuga@854503:0.05842734999)n19:0.04346504742,Frillagalma_vityazi@1554741:0.1018923974)n16:0.05246823685,Bargmannia_elongata@1397846:0.1543606343)n14:0.00703090095,Diphyes_dispar@4131940:0.1613915352)n13:0.0192035034)n8:0.02370954311)n5;
```
