## Supplementary material for "Evolution of gene expression across species and specialized zooids in Siphonophora": Gene trees: 81cb56123e4c5b0b860509adfcbea77d.txt

```
(Physalia_physalis@369999:0.2043045817,((((Agalma_elegans@554415:0.06586402478,Nanomia_bijuga@847370:0.06586402478)n16:0.03602837263,Frillagalma_vityazi@1676139:0.1018923974)n14:0.04644225919,Bargmannia_elongata@1393642:0.1483346566)n12:0.01305687862,Diphyes_dispar@4229414:0.1613915352)n11:0.0429130465)n9;
```
