## Supplementary material for "Evolution of gene expression across species and specialized zooids in Siphonophora": Gene trees: 81da92328abecc06b43ae08f6dac301f.txt

```
(((Diphyes_dispar@4093976:0.1411969722,(Agalma_elegans@517794:0.1220083073,Nanomia_bijuga@869316:0.1220083073)n23:0.01918866487)n20:0.3808686332,(Diphyes_dispar@4263550:0.513842633,((Agalma_elegans@601088:0.3652885136,(Diphyes_dispar@4209975:0.3646743819,((Frillagalma_vityazi@1687877:0.1220083073,Nanomia_bijuga@869315:0.1220083073)n52:0.02618992096,Diphyes_dispar@4268043:0.1481982283)n51:0.2164761537)n44:0.0006141316762)n40:0.08952802917,(Apolemia_lanosa@3328313:0.2043045817,((((Nanomia_bijuga@869314:0.05368438369,(Agalma_elegans@601087:0.04357938271,Agalma_elegans@521347:0.04357938271)n92:0.01010500098)n90:0.04036552601,Frillagalma_vityazi@1687868:0.09404990969)n87:0.06734162551,((Diphyes_dispar@4297137:0.02181409098,((Diphyes_dispar@4093974:2.952219046e-06,Diphyes_dispar@4093977:2.952219046e-06)n106:0.01674688254,Diphyes_dispar@4133818:0.01674983476)n105:0.005064256221)n104:0.07124078013,Diphyes_dispar@4093973:0.09305487111)n100:0.0683366641)n78:0.03942678807,(Bargmannia_elongata@1410659:0.1613915352,(((Agalma_elegans@605792:0.06586402478,(Nanomia_bijuga@890030:0.06500215494,Nanomia_bijuga@890028:0.06500215494)n124:0.0008618698369)n122:0.03602837263,Frillagalma_vityazi@1723696:0.1018923974)n119:0.03433693875,Diphyes_dispar@4179472:0.1362293362)n118:0.02516219905)n115:0.03942678807)n75:0.003486258436)n74:0.2505119611)n35:0.05902609026)n28:0.00822297234)n11:0.02337106018,Diphyes_dispar@4261738:0.5454366656)n10;
```
