## Supplementary material for "Evolution of gene expression across species and specialized zooids in Siphonophora": Gene trees: 81df19040364ad66689d4066c2569265.txt

```
(((((Agalma_elegans@561651:0.06586402478,Nanomia_bijuga@911406:0.06586402478)n19:0.03602837263,Frillagalma_vityazi@1733944:0.1018923974)n16:0.05949913781,Bargmannia_elongata@1374658:0.1613915352)n11:0.009135756175,(Apolemia_lanosa@3333831:0.1550739783,Physalia_physalis@361783:0.1550739783)n34:0.01545331311)n10:0.03377729033,Diphyes_dispar@4182917:0.2043045817)n9;
```
