## Supplementary material for "Evolution of gene expression across species and specialized zooids in Siphonophora": Gene trees: 81ed9e88a3f5329e47061dbd5109b42c.txt

```
((Apolemia_lanosa@3326857:0.1747891126,Physalia_physalis@322710:0.1747891126)n5:0.02951546911,(Bargmannia_elongata@1436292:0.1613915352,(((Nanomia_bijuga@941260:0.06566949092,(Agalma_elegans@643526:0.06201952195,Nanomia_bijuga@829351:0.06201952195)n20:0.003649968971)n19:0.05633881638,(Frillagalma_vityazi@1656799:0.05393222577,Frillagalma_vityazi@1656802:0.05393222577)n27:0.06807608153)n14:0.02618992096,Diphyes_dispar@4128011:0.1481982283)n13:0.01319330695)n9:0.0429130465)n4;
```
