## Supplementary material for "Evolution of gene expression across species and specialized zooids in Siphonophora": Gene trees: 82a7c59cc76d35ebba3ef7686e95e413.txt

```
((Physalia_physalis@367234:0.1851392811,(Apolemia_lanosa@3378081:0.02944605598,Apolemia_lanosa@3345407:0.02944605598)n10:0.1556932251)n6:0.01916530059,((((Agalma_elegans@530601:0.06586402478,(Nanomia_bijuga@856013:0.02640859024,Nanomia_bijuga@952373:0.02640859024)n22:0.03945543453)n19:0.03602837263,Frillagalma_vityazi@1576800:0.1018923974)n16:0.04630583085,Diphyes_dispar@4081576:0.1481982283)n12:0.01319330695,Bargmannia_elongata@1388603:0.1613915352)n11:0.0429130465)n5;
```
