## Supplementary material for "Evolution of gene expression across species and specialized zooids in Siphonophora": Gene trees: 82d6d846a5860bb173d832494b068e4e.txt

```
(Physalia_physalis@374782:0.2043045817,(Bargmannia_elongata@1353915:0.1613915352,(((Agalma_elegans@602342:0.06228190473,(Nanomia_bijuga@905716:0.05733750489,Nanomia_bijuga@905717:0.05733750489)n24:0.004944399848)n22:0.03961049267,(Frillagalma_vityazi@1616551:0.05578816232,Frillagalma_vityazi@1616552:0.05578816232)n26:0.04610423508)n16:0.04630583085,Diphyes_dispar@4273567:0.1481982283)n15:0.01319330695)n11:0.0429130465)n7;
```
