## Supplementary material for "Evolution of gene expression across species and specialized zooids in Siphonophora": Gene trees: 82fedb7bbbf130b8fa2e9cd493f26791.txt

```
((Physalia_physalis@351476:0.1811758095,Physalia_physalis@351475:0.1811758095)n5:0.02312877217,((((Agalma_elegans@620008:0.05857240262,(Nanomia_bijuga@974582:0.05425772324,Nanomia_bijuga@974581:0.05425772324)n25:0.004314679379)n23:0.04331999478,Frillagalma_vityazi@1620008:0.1018923974)n18:0.04630583085,(Diphyes_dispar@4107775:0.02501375453,Diphyes_dispar@4235524:0.02501375453)n43:0.1231844737)n12:0.01319330695,(Bargmannia_elongata@1322874:0.00309316013,Bargmannia_elongata@1322879:0.00309316013)n46:0.1582983751)n11:0.0429130465)n4;
```
