## Supplementary material for "Evolution of gene expression across species and specialized zooids in Siphonophora": Gene trees: 83a174e484e41023eaba83508fbe66da.txt

```
(Physalia_physalis@388901:0.2043045817,(Agalma_elegans@597372:0.161389993,(Bargmannia_elongata@1324505:0.1253603643,(Diphyes_dispar@4141332:0.02143929765,Diphyes_dispar@4214023:0.02143929765)n25:0.1039210666)n15:0.03602962874)n7:0.04291458872)n3;
```
