## Supplementary material for "Evolution of gene expression across species and specialized zooids in Siphonophora": Gene trees: 83d223462ad3632d9ddc4d41f6629f35.txt

```
(Physalia_physalis@369557:0.2043045817,(Apolemia_lanosa@3314710:0.1805950386,(Bargmannia_elongata@1401185:0.1613915352,((Agalma_elegans@629749:0.1018923974,Frillagalma_vityazi@1507096:0.1018923974)n15:0.04630583085,Diphyes_dispar@4259780:0.1481982283)n13:0.01319330695)n9:0.0192035034)n7:0.02370954311)n5;
```
