## Supplementary material for "Evolution of gene expression across species and specialized zooids in Siphonophora": Gene trees: 83dcb35836886aad4c0bc14395874735.txt

```
(Physalia_physalis@305769:0.2043045817,(Apolemia_lanosa@3334419:0.1805950386,((((Agalma_elegans@648277:0.06586402478,Nanomia_bijuga@941510:0.06586402478)n17:0.03602837263,Frillagalma_vityazi@1654767:0.1018923974)n14:0.04630583085,Diphyes_dispar@4159002:0.1481982283)n11:0.01319330695,Bargmannia_elongata@1384489:0.1613915352)n10:0.0192035034)n8:0.02370954311)n6;
```
