## Supplementary material for "Evolution of gene expression across species and specialized zooids in Siphonophora": Gene trees: 84abef792d6c019e6e6edf9d91c33323.txt

```
(Apolemia_lanosa@3331598:0.2043045817,(Bargmannia_elongata@1457138:0.1613915352,(((Agalma_elegans@535115:0.06586402478,Nanomia_bijuga@791768:0.06586402478)n21:0.03602837263,Frillagalma_vityazi@1533665:0.1018923974)n18:0.04630583085,Diphyes_dispar@4122114:0.1481982283)n15:0.01319330695)n12:0.0429130465)n7;
```
