## Supplementary material for "Evolution of gene expression across species and specialized zooids in Siphonophora": Gene trees: 84c42eed4c5a3ba7ccad9bb7a2d09771.txt

```
((Diphyes_dispar@4169762:0.0221143822,(Diphyes_dispar@4089719:0.0220744809,((Diphyes_dispar@4271180:0.01387594469,Diphyes_dispar@4212253:0.01387594469)n6:0.007617184167,(Diphyes_dispar@4276632:0.0009264245082,Diphyes_dispar@4094553:0.0009264245082)n7:0.02056670435)n5:0.0005813520406)n4:3.990129682e-05)n3:0.008256220602,Diphyes_dispar@4248341:0.0303706028)n1;
```
