## Supplementary material for "Evolution of gene expression across species and specialized zooids in Siphonophora": Gene trees: 84cc748dac37505fa2507fb032895251.txt

```
(Physalia_physalis@366296:0.2043045817,(Apolemia_lanosa@3339899:0.1805950386,(Bargmannia_elongata@1464610:0.1613915352,(((Agalma_elegans@622383:0.06586402478,Nanomia_bijuga@843059:0.06586402478)n34:0.03602837263,(Frillagalma_vityazi@1576000:0.05789061783,Frillagalma_vityazi@1575998:0.05789061783)n42:0.04400177957)n31:0.04114595344,Diphyes_dispar@4272339:0.1430383508)n28:0.01835318436)n19:0.0192035034)n14:0.02370954311)n11;
```
