## Supplementary material for "Evolution of gene expression across species and specialized zooids in Siphonophora": Gene trees: 84d20c1eeaad4b3a5cef4e365b9d1701.txt

```
(Physalia_physalis@316421:0.2043045817,(Bargmannia_elongata@1338124:0.1613915352,((Agalma_elegans@593066:0.06586402478,Nanomia_bijuga@799252:0.06586402478)n15:0.03602837263,Frillagalma_vityazi@1644479:0.1018923974)n11:0.05949913781)n4:0.0429130465)n1;
```
