## Supplementary material for "Evolution of gene expression across species and specialized zooids in Siphonophora": Gene trees: 84d846ee0c383da5bab59ff565147a0e.txt

```
(Physalia_physalis@346177:0.3227560286,(Apolemia_lanosa@3341075:0.1805950386,(Bargmannia_elongata@1291647:0.1613915352,(((Agalma_elegans@643081:0.05609564556,Nanomia_bijuga@935126:0.05609564556)n28:0.04579675185,Frillagalma_vityazi@1598759:0.1018923974)n24:0.04630583085,Diphyes_dispar@4210534:0.1481982283)n20:0.01319330695)n16:0.0192035034)n14:0.14216099)n6;
```
