## Supplementary material for "Evolution of gene expression across species and specialized zooids in Siphonophora": Gene trees: 84e85ea9b1792618ed0a0ac5c5ea10e1.txt

```
(Physalia_physalis@336355:0.2043045817,(Apolemia_lanosa@3335740:0.1805950386,((((Agalma_elegans@540496:0.06586402478,Nanomia_bijuga@931822:0.06586402478)n26:0.03275309146,Frillagalma_vityazi@1706029:0.09861711624)n23:0.04204576994,Bargmannia_elongata@1436227:0.1406628862)n16:0.02072864903,Diphyes_dispar@4276373:0.1613915352)n15:0.0192035034)n12:0.02370954311)n9;
```
