## Supplementary material for "Evolution of gene expression across species and specialized zooids in Siphonophora": Gene trees: 84e18239e07bf51b70cfd7ca6be70530.txt

```
((Physalia_physalis@314549:0.1042721251,Physalia_physalis@314546:0.1042721251)n8:0.1000324566,(Bargmannia_elongata@1341124:0.1613915352,(((Agalma_elegans@594959:0.05577205157,Nanomia_bijuga@949891:0.05577205157)n17:0.06623625572,Frillagalma_vityazi@1700982:0.1220083073)n13:0.02618992096,Diphyes_dispar@4205301:0.1481982283)n12:0.01319330695)n9:0.0429130465)n6;
```
