## Supplementary material for "Evolution of gene expression across species and specialized zooids in Siphonophora": Gene trees: 84ee31ec33a39469f680c34f10e34e7b.txt

```
(Physalia_physalis@359633:0.2043045817,(Apolemia_lanosa@3380521:0.1805950386,(Bargmannia_elongata@1404106:0.1613915352,(((Agalma_elegans@625130:0.05609952539,Nanomia_bijuga@869212:0.05609952539)n24:0.04579287201,Frillagalma_vityazi@1643908:0.1018923974)n20:0.04630583085,Diphyes_dispar@4100528:0.1481982283)n18:0.01319330695)n14:0.0192035034)n11:0.02370954311)n9;
```
