## Supplementary material for "Evolution of gene expression across species and specialized zooids in Siphonophora": Gene trees: 84f0f00abdd19100f1a4ea9159d568bc.txt

```
((Bargmannia_elongata@1295877:0.1613915352,(((Agalma_elegans@567484:0.05537791621,Nanomia_bijuga@926755:0.05537791621)n18:0.04651448119,Frillagalma_vityazi@1651293:0.1018923974)n14:0.04630583085,Diphyes_dispar@4164230:0.1481982283)n9:0.01319330695)n5:0.216436535,Physalia_physalis@321509:0.3778280702)n3;
```
