## Supplementary material for "Evolution of gene expression across species and specialized zooids in Siphonophora": Gene trees: 84f95df042fc7aab3330360b82b79b10.txt

```
(Apolemia_lanosa@3368817:0.2043045817,(((((Diphyes_dispar@4078856:0.02180241962,Diphyes_dispar@4169948:0.02180241962)n26:0.1133162147,(Agalma_elegans@640344:0.06353532985,Nanomia_bijuga@910368:0.06353532985)n30:0.07158330447)n21:0.006344939525,Frillagalma_vityazi@1536021:0.1414635738)n20:0.003232255418,(Diphyes_dispar@4284143:0.1108705353,Diphyes_dispar@4284038:0.1108705353)n38:0.03382529398)n19:0.05032906844,(Bargmannia_elongata@1486058:0.132592623,Physalia_physalis@387050:0.132592623)n68:0.06243227469)n15:0.00927968401)n14;
```
