## Supplementary material for "Evolution of gene expression across species and specialized zooids in Siphonophora": Gene trees: 85a3b3ba1bf8557960db0b52575a0abf.txt

```
(Bargmannia_elongata@1477883:0.1613915352,((Frillagalma_vityazi@1691797:0.1018923974,Nanomia_bijuga@915225:0.1018923974)n2:0.04630583085,Diphyes_dispar@4120730:0.1481982283)n1:0.01319330695)n0;
```
