## Supplementary material for "Evolution of gene expression across species and specialized zooids in Siphonophora": Gene trees: 85a1176401d285b25904cb3fa0c216f4.txt

```
(Physalia_physalis@353238:0.2043045817,(Apolemia_lanosa@3334811:0.1805950386,(Bargmannia_elongata@1451506:0.1613915352,(Diphyes_dispar@4267226:0.1481982283,((Agalma_elegans@586568:0.1018923974,Frillagalma_vityazi@1599460:0.1018923974)n22:0.04606200629,(((Agalma_elegans@536572:0.06586402478,Nanomia_bijuga@917241:0.06586402478)n34:0.01082174871,(Agalma_elegans@586570:0.06586402478,Nanomia_bijuga@795102:0.06586402478)n37:0.01082174871)n33:0.02520662392,Frillagalma_vityazi@1602996:0.1018923974)n30:0.04606200629)n20:0.0002438245668)n13:0.01319330695)n8:0.0192035034)n6:0.02370954311)n3;
```
