## Supplementary material for "Evolution of gene expression across species and specialized zooids in Siphonophora": Gene trees: 85afaae26e24be95fff046da348d5cdc.txt

```
(Physalia_physalis@313014:0.2043045817,(Apolemia_lanosa@3380591:0.1805950386,(Bargmannia_elongata@1454105:0.1613915352,(((Agalma_elegans@577258:0.06586402478,Nanomia_bijuga@972381:0.06586402478)n15:0.0253072078,Frillagalma_vityazi@1541211:0.09117123258)n14:0.05702699568,Diphyes_dispar@4235213:0.1481982283)n12:0.01319330695)n5:0.0192035034)n2:0.02370954311)n0;
```
