## Supplementary material for "Evolution of gene expression across species and specialized zooids in Siphonophora": Gene trees: 85c42cac5bfbe75013870b2e24b2d8ea.txt

```
(Physalia_physalis@368805:0.3557159108,((((Agalma_elegans@610730:0.06586402478,((Nanomia_bijuga@825517:0.004566737751,Nanomia_bijuga@783177:0.004566737751)n23:0.06105142913,Nanomia_bijuga@869611:0.06561816688)n21:0.0002458578948)n19:0.03602837263,Frillagalma_vityazi@1678266:0.1018923974)n15:0.05949913781,(Bargmannia_elongata@1437826:0.1485113764,(Diphyes_dispar@4230041:0.01931581795,Diphyes_dispar@4230045:0.01931581795)n52:0.1291955584)n36:0.01288015881)n14:0.0192035034,(Apolemia_lanosa@3348807:0.01577214134,(Apolemia_lanosa@3348805:0.005398198451,Apolemia_lanosa@3348806:0.005398198451)n59:0.01037394288)n58:0.1648228973)n13:0.1751208721)n6;
```
