## Supplementary material for "Evolution of gene expression across species and specialized zooids in Siphonophora": Gene trees: 85d5def2527734d2613cc2259bfa47ba.txt

```
(((Physalia_physalis@341948:0.113075572,Physalia_physalis@341945:0.113075572)n9:0.05413718172,(Apolemia_lanosa@3316852:0.03122575656,Apolemia_lanosa@3377743:0.03122575656)n15:0.1359869971)n7:0.03709182801,(((Frillagalma_vityazi@1707032:0.1220083073,(Agalma_elegans@575303:0.04560563555,(Nanomia_bijuga@902735:0.04277670979,Nanomia_bijuga@902740:0.04277670979)n38:0.002828925763)n37:0.07640267175)n18:0.02618992096,Diphyes_dispar@4159811:0.1481982283)n17:0.01319330695,Bargmannia_elongata@1298829:0.1613915352)n16:0.0429130465)n6;
```
