## Supplementary material for "Evolution of gene expression across species and specialized zooids in Siphonophora": Gene trees: 85db97a77ddd543456538d5f5cf851b4.txt

```
(Physalia_physalis@319735:0.2043045817,(Apolemia_lanosa@3386584:0.1805950386,(((Agalma_elegans@549196:0.06432867936,Nanomia_bijuga@838790:0.06432867936)n16:0.03530369064,Frillagalma_vityazi@1525200:0.09963237)n12:0.06175916521,(Bargmannia_elongata@1490624:0.1491013613,Diphyes_dispar@4166981:0.1491013613)n23:0.01229017393)n8:0.0192035034)n5:0.02370954311)n4;
```
