## Supplementary material for "Evolution of gene expression across species and specialized zooids in Siphonophora": Gene trees: 85e11c36f871bf817328d07da3a3c783.txt

```
(((Agalma_elegans@541348:0.06586402478,Nanomia_bijuga@785619:0.06586402478)n9:0.05614428252,Frillagalma_vityazi@1721569:0.1220083073)n8:0.02618992096,(Diphyes_dispar@4284235:0.1297966737,Diphyes_dispar@4096808:0.1297966737)n14:0.01840155453)n7;
```
