## Supplementary material for "Evolution of gene expression across species and specialized zooids in Siphonophora": Gene trees: 85e147061ae9d4163bb144b43a1ef319.txt

```
(Physalia_physalis@310440:0.2043045817,((Bargmannia_elongata@1371517:0.1613915352,(((Agalma_elegans@557836:0.04398675525,Nanomia_bijuga@924457:0.04398675525)n23:0.05790564215,Frillagalma_vityazi@1559192:0.1018923974)n18:0.04630583085,(Diphyes_dispar@4242434:0.02211779649,Diphyes_dispar@4242437:0.02211779649)n40:0.1260804318)n16:0.01319330695)n12:0.0192035034,Apolemia_lanosa@3323417:0.1805950386)n11:0.02370954311)n9;
```
