## Supplementary material for "Evolution of gene expression across species and specialized zooids in Siphonophora": Gene trees: 85ee5d9ec6243227aff506ba4fd0a1a9.txt

```
(Apolemia_lanosa@3348224:0.2043045817,(Physalia_physalis@330535:0.1873807426,(Bargmannia_elongata@1425777:0.1613915352,(Diphyes_dispar@4149942:0.1481982283,(((Agalma_elegans@518891:0.09330942335,Nanomia_bijuga@883039:0.09330942335)n32:0.008582974053,Frillagalma_vityazi@1512484:0.1018923974)n31:0.04465224106,((Agalma_elegans@580051:0.06340987288,Nanomia_bijuga@924462:0.06340987288)n46:0.03848252452,Frillagalma_vityazi@1621930:0.1018923974)n42:0.04465224106)n29:0.001653589788)n19:0.01319330695)n15:0.02598920737)n13:0.01692383914)n9;
```
