## Supplementary material for "Evolution of gene expression across species and specialized zooids in Siphonophora": Gene trees: 0085efff22f8235614d62a5ed4951f37.txt

```
(Apolemia_lanosa@3317869:0.2043045817,(Bargmannia_elongata@1287190:0.1613915352,(((Agalma_elegans@632443:0.06586402478,Nanomia_bijuga@836320:0.06586402478)n19:0.03602837263,Frillagalma_vityazi@1680404:0.1018923974)n16:0.04630583085,Diphyes_dispar@4113673:0.1481982283)n13:0.01319330695)n7:0.0429130465)n4;
```
