## Supplementary material for "Evolution of gene expression across species and specialized zooids in Siphonophora": Gene trees: 86b8640a763cc52f0cb4a94a19122e33.txt

```
(Physalia_physalis@345250:0.2043045817,(Apolemia_lanosa@3379316:0.1805950386,(Bargmannia_elongata@1470032:0.1613915352,((Agalma_elegans@632532:0.1220083073,Frillagalma_vityazi@1572022:0.1220083073)n17:0.01239474932,Diphyes_dispar@4191572:0.1344030566)n16:0.02698847859)n9:0.0192035034)n6:0.02370954311)n4;
```
