## Supplementary material for "Evolution of gene expression across species and specialized zooids in Siphonophora": Gene trees: 86fd0e122630c350b48473a3274240f8.txt

```
(Physalia_physalis@368512:0.2043045817,((Frillagalma_vityazi@1567453:0.1018923974,(Nanomia_bijuga@909078:0.06586402478,(Agalma_elegans@647461:0.008389500267,Agalma_elegans@615222:0.008389500267)n30:0.05747452451)n27:0.03602837263)n24:0.05949913781,Bargmannia_elongata@1401738:0.1613915352)n19:0.0429130465)n13;
```
