## Supplementary material for "Evolution of gene expression across species and specialized zooids in Siphonophora": Gene trees: 87a61f2a57f142bd7785d9127e24b570.txt

```
(Bargmannia_elongata@1465318:0.1613915352,((Agalma_elegans@643404:0.1018923974,Frillagalma_vityazi@1623975:0.1018923974)n6:0.04630583085,(Diphyes_dispar@4183612:0.02211793247,(((Diphyes_dispar@4280919:0.01717194525,(Diphyes_dispar@4280916:0.01590203888,Diphyes_dispar@4135831:0.01590203888)n26:0.001269906372)n25:0.002328821382,Diphyes_dispar@4292606:0.01950076663)n24:0.002615344644,((Diphyes_dispar@4280922:0.02086645391,Diphyes_dispar@4280920:0.02086645391)n28:0.00119085763,(Diphyes_dispar@4280928:0.02060354077,Diphyes_dispar@4280927:0.02060354077)n29:0.001453770762)n27:5.879973737e-05)n23:1.821198299e-06)n22:0.1260802958)n4:0.01319330695)n1;
```
