## Supplementary material for "Evolution of gene expression across species and specialized zooids in Siphonophora": Gene trees: 087a65a03cd1b1fc54cada54be85b890.txt

```
(((Apolemia_lanosa@3384148:0.1587354733,Physalia_physalis@348223:0.1587354733)n10:0.04556910838,(((Diphyes_dispar@4184438:0.1152852939,Diphyes_dispar@4155634:0.1152852939)n23:0.02206976034,(Frillagalma_vityazi@1504556:0.1018923974,(((Agalma_elegans@639205:0.06586402478,Nanomia_bijuga@842363:0.06586402478)n42:0.03277169924,(Agalma_elegans@555797:0.06586402478,Nanomia_bijuga@848054:0.06586402478)n46:0.03277169924)n40:0.001177766712,Agalma_elegans@620794:0.09981349073)n39:0.002078906675)n37:0.0354626568)n22:0.024036481,((Bargmannia_elongata@1482387:0.05442935686,Bargmannia_elongata@1482383:0.05442935686)n55:0.06055430608,Bargmannia_elongata@1484408:0.1149836629)n53:0.04640787227)n15:0.0429130465)n9:0.3523384389,(Diphyes_dispar@4215660:0.3894760371,(Diphyes_dispar@4179720:0.3845131675,(Diphyes_dispar@4146423:0.1481982283,(Agalma_elegans@630037:0.0668353552,Agalma_elegans@536913:0.0668353552)n92:0.08136287306)n87:0.2363149393)n71:0.004962869621)n66:0.1671669835)n2;
```
