## Supplementary material for "Evolution of gene expression across species and specialized zooids in Siphonophora": Gene trees: 87c66103da69df2118ea2a5e772413a7.txt

```
((Bargmannia_elongata@1491468:0.1723548162,(Diphyes_dispar@4162426:0.02968866373,Diphyes_dispar@4259953:0.02968866373)n14:0.1426661525)n5:0.008240222369,(Frillagalma_vityazi@1701508:0.1014547689,Agalma_elegans@651277:0.1014547689)n18:0.07914026967)n4;
```
