## Supplementary material for "Evolution of gene expression across species and specialized zooids in Siphonophora": Gene trees: 87c365632ef1e9ffff6f1b2e41196de7.txt

```
((Physalia_physalis@368936:0.2043045817,(((Agalma_elegans@618785:0.06586402478,(Nanomia_bijuga@841425:0.06010031054,Nanomia_bijuga@841426:0.06010031054)n16:0.005763714234)n14:0.07460179703,(Bargmannia_elongata@1381316:0.01724044688,Bargmannia_elongata@1381317:0.01724044688)n22:0.1232253749)n8:0.0209257134,Diphyes_dispar@4122256:0.1613915352)n7:0.0429130465)n6:0.4626030607,(Physalia_physalis@358217:0.2043045817,(Agalma_elegans@618788:0.1613915352,(((Diphyes_dispar@4200659:0.1404751424,Frillagalma_vityazi@1580387:0.1404751424)n50:0.007723085885,Nanomia_bijuga@805742:0.1481982283)n49:0.001773636494,(Bargmannia_elongata@1463713:0.1490897345,(Bargmannia_elongata@1383680:0.01824723945,Bargmannia_elongata@1402223:0.01824723945)n73:0.130842495)n67:0.0008821302713)n48:0.01141967046)n44:0.0429130465)n42:0.4626030607)n3;
```
