## Supplementary material for "Evolution of gene expression across species and specialized zooids in Siphonophora": Gene trees: 87ccfc59f3007dce35d22b2ed8b12ce5.txt

```
(Physalia_physalis@314233:0.2043045817,((Apolemia_lanosa@3358148:0.1757180312,Apolemia_lanosa@3347211:0.1757180312)n12:0.004877007453,(Bargmannia_elongata@1365578:0.1613915352,(((Agalma_elegans@515470:0.06586402478,Nanomia_bijuga@908750:0.06586402478)n32:0.04335654416,Frillagalma_vityazi@1632764:0.1092205689)n28:0.03897765932,Diphyes_dispar@4249676:0.1481982283)n26:0.01319330695)n21:0.0192035034)n11:0.02370954311)n9;
```
