## Supplementary material for "Evolution of gene expression across species and specialized zooids in Siphonophora": Gene trees: 87f61413307179f4639eeb81a7fb2505.txt

```
((Physalia_physalis@325962:0.166986085,Physalia_physalis@325961:0.166986085)n12:0.03968509811,(Apolemia_lanosa@3365677:0.1805950386,(Bargmannia_elongata@1312925:0.1613915352,(Diphyes_dispar@4146346:0.1481982283,(((Agalma_elegans@508821:0.05048512077,(Nanomia_bijuga@822241:0.04778643767,Nanomia_bijuga@822243:0.04778643767)n47:0.002698683104)n45:0.0500250373,Frillagalma_vityazi@1556858:0.1005101581)n39:0.0149167102,Nanomia_bijuga@822240:0.1154268683)n38:0.03277135998)n22:0.01319330695)n18:0.0192035034)n15:0.02607614453)n9;
```
