## Supplementary material for "Evolution of gene expression across species and specialized zooids in Siphonophora": Gene trees: 087fc9af98f839f7f4c95988eddfe87e.txt

```
((Apolemia_lanosa@3315169:0.1638266434,Physalia_physalis@357882:0.1638266434)n10:0.04047793827,(Bargmannia_elongata@1425138:0.1613915352,(((Agalma_elegans@521323:0.06586402478,Nanomia_bijuga@916758:0.06586402478)n25:0.03602837263,Frillagalma_vityazi@1550494:0.1018923974)n21:0.04630583085,Diphyes_dispar@4155644:0.1481982283)n18:0.01319330695)n14:0.0429130465)n9;
```
