## Supplementary material for "Evolution of gene expression across species and specialized zooids in Siphonophora": Gene trees: 088a2551f421b8466115054b72135461.txt

```
(Diphyes_dispar@4099476:0.03541383252,(Diphyes_dispar@4128006:0.01531266739,Diphyes_dispar@4253787:0.01531266739)n6:0.02010116513)n0;
```
