## Supplementary material for "Evolution of gene expression across species and specialized zooids in Siphonophora": Gene trees: 88b17f97d6e8d133e352070d1b00cdcb.txt

```
((Bargmannia_elongata@1344787:0.1613915352,(Diphyes_dispar@4189400:0.1481982283,((Nanomia_bijuga@838929:0.06586402478,(Agalma_elegans@575254:2.26913175e-06,Agalma_elegans@575258:2.26913175e-06)n36:0.06586175564)n33:0.02946710687,(Frillagalma_vityazi@1647348:0.09150247811,Frillagalma_vityazi@1647349:0.09150247811)n40:0.003828653537)n30:0.05286709661)n15:0.01319330695)n11:0.0192035034,(Apolemia_lanosa@3385850:0.03172067464,Apolemia_lanosa@3385851:0.03172067464)n45:0.148874364)n10;
```
