## Supplementary material for "Evolution of gene expression across species and specialized zooids in Siphonophora": Gene trees: 88be3dbee713a670fa076dc21105323d.txt

```
((Bargmannia_elongata@1294528:0.166974078,((Frillagalma_vityazi@1667763:1.080193074e-06,Frillagalma_vityazi@1667764:1.080193074e-06)n21:0.1481971481,Diphyes_dispar@4228431:0.1481982283)n16:0.01877584979)n11:0.01362096056,(Agalma_elegans@615544:0.06586402478,(Nanomia_bijuga@847200:8.761070096e-07,Nanomia_bijuga@847215:8.761070096e-07)n41:0.06586314867)n40:0.1147310138)n9;
```
