## Supplementary material for "Evolution of gene expression across species and specialized zooids in Siphonophora": Gene trees: 88c7ce378d2c430c7462ae4ea94d2445.txt

```
((Physalia_physalis@373460:0.1651066101,Apolemia_lanosa@3353114:0.1651066101)n10:0.03919797156,(((((Nanomia_bijuga@924807:0.06233204179,Agalma_elegans@622010:0.06233204179)n24:0.006361538242,Nanomia_bijuga@925779:0.06869358003)n22:0.009894066083,Nanomia_bijuga@925778:0.07858764611)n21:0.02330475129,Frillagalma_vityazi@1592880:0.1018923974)n17:0.04630583085,((Diphyes_dispar@4072197:0.009469861835,Diphyes_dispar@4277170:0.009469861835)n40:0.04773433278,Diphyes_dispar@4161250:0.05720419462)n37:0.09099403364)n15:0.05610635346)n9;
```
