## Supplementary material for "Evolution of gene expression across species and specialized zooids in Siphonophora": Gene trees: 88cecd0a4816910399e384442f52f53f.txt

```
(((Bargmannia_elongata@1435731:0.1549951511,((Diphyes_dispar@4280450:0.1349547768,Frillagalma_vityazi@1642865:0.1349547768)n22:0.01324345149,(Agalma_elegans@544256:0.06586402478,Nanomia_bijuga@964419:0.06586402478)n38:0.08233420348)n21:0.006796922822)n15:0.04930943063,Physalia_physalis@333897:0.2043045817)n12:0.08977661181,(Physalia_physalis@370423:0.2043045817,(Apolemia_lanosa@3362639:0.1805950386,(Bargmannia_elongata@1487676:0.1613915352,(((Agalma_elegans@575513:0.06586402478,Nanomia_bijuga@801736:0.06586402478)n63:0.03002921088,Frillagalma_vityazi@1526055:0.09589323565)n61:0.0523049926,Diphyes_dispar@4276071:0.1481982283)n56:0.01319330695)n52:0.0192035034)n49:0.02370954311)n47:0.08977661181)n11;
```
