## Supplementary material for "Evolution of gene expression across species and specialized zooids in Siphonophora": Gene trees: 88d67d33f89fa31e9fb412e9709a4048.txt

```
(Frillagalma_vityazi@1715163:0.1056882294,(Nanomia_bijuga@841823:0.06586402478,Agalma_elegans@584682:0.06586402478)n13:0.03982420459)n7;
```
