## Supplementary material for "Evolution of gene expression across species and specialized zooids in Siphonophora": Gene trees: 88dad0bdfa0ff136831e99d128405c1f.txt

```
(Apolemia_lanosa@3344144:0.2043045817,(Physalia_physalis@349217:0.1942964312,((Bargmannia_elongata@1343973:0.1337507909,Bargmannia_elongata@1343976:0.1337507909)n15:0.02764074432,(((Agalma_elegans@604033:0.05926214959,Nanomia_bijuga@970643:0.05926214959)n30:0.04263024781,Frillagalma_vityazi@1630647:0.1018923974)n26:0.04630583085,((Diphyes_dispar@4233620:0.02111763102,Diphyes_dispar@4233617:0.02111763102)n46:0.01210583797,Diphyes_dispar@4234984:0.03322346899)n44:0.1149747593)n22:0.01319330695)n14:0.03290489603)n12:0.01000815048)n9;
```
