## Supplementary material for "Evolution of gene expression across species and specialized zooids in Siphonophora": Gene trees: 88ef84b04102eed3802beb4f8b2282a4.txt

```
((Apolemia_lanosa@3351414:0.1879061675,Physalia_physalis@371317:0.1879061675)n6:0.01639841426,(Bargmannia_elongata@1313659:0.1613915352,(((Agalma_elegans@626195:0.06489907573,Nanomia_bijuga@833310:0.06489907573)n20:0.03699332168,Frillagalma_vityazi@1525609:0.1018923974)n17:0.04630583085,Diphyes_dispar@4243404:0.1481982283)n14:0.01319330695)n10:0.0429130465)n5;
```
