## Supplementary material for "Evolution of gene expression across species and specialized zooids in Siphonophora": Gene trees: 89a6aa01957e1559cf2102600e666fd5.txt

```
(Physalia_physalis@387316:0.2043045817,(Bargmannia_elongata@1325588:0.1613915352,(((Agalma_elegans@550710:0.05715717399,Nanomia_bijuga@888853:0.05715717399)n21:0.04473522341,Frillagalma_vityazi@1673331:0.1018923974)n18:0.04630583085,Diphyes_dispar@4267113:0.1481982283)n16:0.01319330695)n13:0.0429130465)n9;
```
