## Supplementary material for "Evolution of gene expression across species and specialized zooids in Siphonophora": Gene trees: 89a707449dcfde075752bc31ef47790a.txt

```
(Apolemia_lanosa@3351637:0.2043045817,(Bargmannia_elongata@1432462:0.1613915352,(((Agalma_elegans@559767:0.06586402478,Nanomia_bijuga@907538:0.06586402478)n23:0.03602837263,Frillagalma_vityazi@1694664:0.1018923974)n21:0.04630583085,Diphyes_dispar@4212946:0.1481982283)n19:0.01319330695)n15:0.0429130465)n9;
```
