## Supplementary material for "Evolution of gene expression across species and specialized zooids in Siphonophora": Gene trees: 89c48d4c58783298068118b9aa1d17e4.txt

```
((Apolemia_lanosa@3336951:0.1805950386,(Bargmannia_elongata@1454968:0.1613915352,(((Agalma_elegans@633977:0.06586402478,Nanomia_bijuga@866530:0.06586402478)n18:0.03602837263,Frillagalma_vityazi@1709440:0.1018923974)n14:0.04630583085,Diphyes_dispar@4097263:0.1481982283)n12:0.01319330695)n8:0.0192035034)n5:0.02370954311,(Physalia_physalis@350116:0.1029867946,Physalia_physalis@350117:0.1029867946)n35:0.1013177871)n4;
```
