## Supplementary material for "Evolution of gene expression across species and specialized zooids in Siphonophora": Gene trees: 89edc576fc1e2e9df12b29521d1c91b1.txt

```
(Physalia_physalis@359960:0.2043045817,(Apolemia_lanosa@3316404:0.1805950386,(Bargmannia_elongata@1487486:0.1613915352,(((Agalma_elegans@520298:0.06586402478,Nanomia_bijuga@916942:0.06586402478)n22:0.03602837263,Frillagalma_vityazi@1618873:0.1018923974)n18:0.03988649386,Diphyes_dispar@4162081:0.1417788913)n17:0.01961264395)n10:0.0192035034)n8:0.02370954311)n6;
```
