## Supplementary material for "Evolution of gene expression across species and specialized zooids in Siphonophora": Gene trees: 90af78eba3992a66c86b2916b6e91af5.txt

```
(((Physalia_physalis@337266:0.1844355913,((((Agalma_elegans@517435:0.06499956773,Nanomia_bijuga@839304:0.06499956773)n19:0.01334957577,Nanomia_bijuga@839303:0.0783491435)n17:0.0235432539,(Frillagalma_vityazi@1647423:0.1010916908,((Frillagalma_vityazi@1647420:0.09104832204,Frillagalma_vityazi@1647422:0.09104832204)n24:0.004241553155,Frillagalma_vityazi@1647419:0.09528987519)n23:0.005801815657)n22:0.0008007065538)n14:0.0787026412,Bargmannia_elongata@1302837:0.1805950386)n12:0.003840552702)n11:0.008076961709,Diphyes_dispar@4227759:0.192512553)n10:0.004547312615,Physalia_physalis@353073:0.1970598656)n9;
```
