## Supplementary material for "Evolution of gene expression across species and specialized zooids in Siphonophora": Gene trees: 90b718c30f07fbcca21668fb5461fb36.txt

```
((Bargmannia_elongata@1307383:0.1613915352,(Frillagalma_vityazi@1613565:0.1481982283,Diphyes_dispar@4211522:0.1481982283)n7:0.01319330695)n5:0.1230883077,(Bargmannia_elongata@1347260:0.1613915352,(Diphyes_dispar@4167197:0.1404926903,(Agalma_elegans@603254:0.06586402478,Nanomia_bijuga@843772:0.06586402478)n40:0.07462866553)n31:0.0208988449)n24:0.1230883077)n4;
```
