## Supplementary material for "Evolution of gene expression across species and specialized zooids in Siphonophora": Gene trees: 90cc264be539815ce357b09b611a4729.txt

```
(Physalia_physalis@334125:0.2043045817,(Apolemia_lanosa@3352600:0.1805950386,(Bargmannia_elongata@1361565:0.1613915352,((Frillagalma_vityazi@1604899:0.1018923974,(Agalma_elegans@535670:0.09330942335,Nanomia_bijuga@841903:0.09330942335)n28:0.008582974053)n26:0.04187636858,Diphyes_dispar@4275943:0.143768766)n25:0.01762276922)n14:0.0192035034)n11:0.02370954311)n9;
```
