## Supplementary material for "Evolution of gene expression across species and specialized zooids in Siphonophora": Gene trees: 90d07b9d25454084e866bfb51568ff3f.txt

```
(Apolemia_lanosa@3379119:0.1805950386,((((Agalma_elegans@514286:0.08399533045,Nanomia_bijuga@963983:0.08399533045)n17:0.01789706695,Frillagalma_vityazi@1718456:0.1018923974)n14:0.05290053485,Bargmannia_elongata@1357799:0.1547929322)n12:0.00659860296,Diphyes_dispar@4283210:0.1613915352)n11:0.0192035034)n8;
```
