## Supplementary material for "Evolution of gene expression across species and specialized zooids in Siphonophora": Gene trees: 90dd9c3e94dbe2a3d41d14294d1461f1.txt

```
((Agalma_elegans@631795:0.08967180829,Frillagalma_vityazi@1538010:0.08967180829)n6:0.01222058911,Nanomia_bijuga@890960:0.1018923974)n4;
```
