## Supplementary material for "Evolution of gene expression across species and specialized zooids in Siphonophora": Gene trees: 90de251d806d985a02202c897a30f761.txt

```
((((Apolemia_lanosa@3380414:0.1114716446,Bargmannia_elongata@1422099:0.1114716446)n23:0.01718073202,(Nanomia_bijuga@858532:0.06126312109,Agalma_elegans@646312:0.06126312109)n35:0.06738925556)n11:0.006757633621,(Frillagalma_vityazi@1621785:0.09694526812,Frillagalma_vityazi@1621783:0.09694526812)n37:0.03846474215)n8:0.01700631392,Diphyes_dispar@4191772:0.1524163242)n5;
```
