## Supplementary material for "Evolution of gene expression across species and specialized zooids in Siphonophora": Gene trees: 90df5501ccca9d68a539ad0f5a13bd70.txt

```
((Bargmannia_elongata@1398085:0.1825457643,(Physalia_physalis@348777:0.181736053,((((Agalma_elegans@613210:0.06586402478,Nanomia_bijuga@831957:0.06586402478)n21:0.03093612022,(Frillagalma_vityazi@1598653:0.05894686034,Frillagalma_vityazi@1598647:0.05894686034)n28:0.03785328466)n19:0.06118048559,Physalia_physalis@348780:0.1579806306)n17:0.01314026572,Diphyes_dispar@4107292:0.1711208963)n16:0.01061515664)n14:0.0008097113105)n9:0.02175881744,(Apolemia_lanosa@3384608:0.04702258961,Apolemia_lanosa@3314830:0.04702258961)n46:0.1572819921)n8;
```
