## Supplementary material for "Evolution of gene expression across species and specialized zooids in Siphonophora": Gene trees: 90f814ab2cd1cba80bf1a9ee59352967.txt

```
(Physalia_physalis@351248:0.2043045817,(Apolemia_lanosa@3386807:0.1805950386,(Bargmannia_elongata@1337407:0.1613915352,(((Agalma_elegans@523862:0.06586402478,(Nanomia_bijuga@790248:0.01643554654,Nanomia_bijuga@790253:0.01643554654)n29:0.04942847823)n26:0.03602837263,(Frillagalma_vityazi@1661476:0.06279816915,Frillagalma_vityazi@1661470:0.06279816915)n34:0.03909422825)n23:0.04630583085,Diphyes_dispar@4130085:0.1481982283)n15:0.01319330695)n9:0.0192035034)n6:0.02370954311)n4;
```
