## Supplementary material for "Evolution of gene expression across species and specialized zooids in Siphonophora": Gene trees: 91ba97d3bc59547c7d8d5e15cfcf9591.txt

```
((Bargmannia_elongata@1288140:0.2043045817,((Physalia_physalis@357942:0.1789201706,((Agalma_elegans@514030:0.1220083073,Frillagalma_vityazi@1503051:0.1220083073)n20:0.05312403179,(Nanomia_bijuga@948975:0.1481982283,Diphyes_dispar@4157672:0.1481982283)n30:0.02693411083)n19:0.003787831518)n17:0.02143035122,Nanomia_bijuga@807296:0.2003505218)n16:0.003954059885)n11:0.09889731556,Apolemia_lanosa@3335565:0.3032018973)n8;
```
