## Supplementary material for "Evolution of gene expression across species and specialized zooids in Siphonophora": Gene trees: 91c7de14a134bae6f2cc2c2457e4cae0.txt

```
(Bargmannia_elongata@1383209:0.1805950386,(Diphyes_dispar@4297662:0.1481982283,(Nanomia_bijuga@914476:0.1018923974,Frillagalma_vityazi@1519436:0.1018923974)n17:0.04630583085)n10:0.03239681035)n6;
```
