## Supplementary material for "Evolution of gene expression across species and specialized zooids in Siphonophora": Gene trees: 91c484e8b032848483ae872272e1633c.txt

```
(Physalia_physalis@351955:0.2043045817,(Apolemia_lanosa@3371727:0.1805950386,(Bargmannia_elongata@1470027:0.1613915352,(Frillagalma_vityazi@1677887:0.1421826772,(Agalma_elegans@540012:0.1372561257,(Nanomia_bijuga@836413:0.1328853,Diphyes_dispar@4276564:0.1328853)n34:0.004370825717)n31:0.004926551484)n27:0.01920885802)n17:0.0192035034)n14:0.02370954311)n12;
```
