## Supplementary material for "Evolution of gene expression across species and specialized zooids in Siphonophora": Gene trees: 91c5193d4f5a4a6fdf714c44ebdcf6b8.txt

```
(Physalia_physalis@345617:0.2043045817,(Apolemia_lanosa@3383584:0.1805950386,(Bargmannia_elongata@1474985:0.1613915352,(((Agalma_elegans@614631:0.06586402478,Nanomia_bijuga@945009:0.06586402478)n24:0.03602837263,Frillagalma_vityazi@1599687:0.1018923974)n23:0.03881705045,Diphyes_dispar@4213506:0.1407094478)n19:0.02068208736)n14:0.0192035034)n11:0.02370954311)n9;
```
