## Supplementary material for "Evolution of gene expression across species and specialized zooids in Siphonophora": Gene trees: 91cedb4b1941995637c4ff1c226cab09.txt

```
(Physalia_physalis@380265:0.2043045817,(Bargmannia_elongata@1347501:0.1613915352,Diphyes_dispar@4236093:0.1613915352)n7:0.0429130465)n5;
```
