## Supplementary material for "Evolution of gene expression across species and specialized zooids in Siphonophora": Gene trees: 91d8e67c25e1217a521ee2e0c58cccce.txt

```
(((Physalia_physalis@345142:0.1250962687,Physalia_physalis@345139:0.1250962687)n13:0.03498019836,Physalia_physalis@345141:0.1600764671)n12:0.0442281146,(Apolemia_lanosa@3335725:0.1805950386,((Bargmannia_elongata@1357253:3.80827605e-06,Bargmannia_elongata@1357256:3.80827605e-06)n27:0.1613877269,((Frillagalma_vityazi@1500009:0.1018923974,(Frillagalma_vityazi@1500007:0.09369327745,((Agalma_elegans@553855:0.05702583395,Nanomia_bijuga@859825:0.05702583395)n38:0.03335974008,(Nanomia_bijuga@859824:0.07624774131,Nanomia_bijuga@859821:0.07624774131)n44:0.01413783272)n35:0.003307703419)n33:0.008199119954)n30:0.04630583085,(Diphyes_dispar@4091978:0.04178365289,Diphyes_dispar@4091977:0.04178365289)n60:0.1064145754)n28:0.01319330695)n23:0.0192035034)n17:0.02370954311)n11;
```
