## Supplementary material for "Evolution of gene expression across species and specialized zooids in Siphonophora": Gene trees: 91df23cffe62d00ef16dd360f01e6435.txt

```
((Apolemia_lanosa@3370569:0.1726582175,Bargmannia_elongata@1474744:0.1726582175)n2:0.007936821093,(Frillagalma_vityazi@1737649:0.1018923974,Agalma_elegans@540536:0.1018923974)n7:0.0787026412)n1;
```
