## Supplementary material for "Evolution of gene expression across species and specialized zooids in Siphonophora": Gene trees: 91eab90dd5b38a3093ab0456504eca01.txt

```
(((Diphyes_dispar@4140318:0.1467119343,(Diphyes_dispar@4115918:0.0213475952,Diphyes_dispar@4210059:0.0213475952)n39:0.1253643391)n18:0.001486293955,(((Agalma_elegans@634937:0.06586402478,Nanomia_bijuga@784253:0.06586402478)n53:0.02487477746,Agalma_elegans@634949:0.09073880223)n51:0.01115359517,(Frillagalma_vityazi@1689178:0.1011884262,Frillagalma_vityazi@1689177:0.1011884262)n62:0.0007039712337)n49:0.04630583085)n17:0.01319330695,Bargmannia_elongata@1419293:0.1613915352)n16;
```
