## Supplementary material for "Evolution of gene expression across species and specialized zooids in Siphonophora": Gene trees: 91efc4ef4a51ad9e37607f898e8f0d00.txt

```
(Physalia_physalis@334662:0.2043045817,(Apolemia_lanosa@3354959:0.1805950386,(Bargmannia_elongata@1419945:0.1613915352,((Agalma_elegans@560890:0.06586402478,Nanomia_bijuga@944983:0.06586402478)n17:0.08068813735,Diphyes_dispar@4205166:0.1465521621)n10:0.01483937308)n4:0.0192035034)n2:0.02370954311)n1;
```
