## Supplementary material for "Evolution of gene expression across species and specialized zooids in Siphonophora": Gene trees: 91fa8720759537a0809c2d521d0db744.txt

```
(((Frillagalma_vityazi@1617365:0.1791215085,(((Agalma_elegans@593888:0.042915832,Agalma_elegans@531456:0.042915832)n13:0.03540503259,(Agalma_elegans@534437:0.0444136685,Agalma_elegans@534426:0.0444136685)n15:0.03390719609)n11:0.09290911124,((((Agalma_elegans@585197:0.03534129147,Agalma_elegans@585204:0.03534129147)n25:0.03741176899,Nanomia_bijuga@979174:0.07275306045)n23:0.02913933695,Frillagalma_vityazi@1589066:0.1018923974)n20:0.03396229368,Frillagalma_vityazi@1511702:0.1358546911)n19:0.03537528475)n9:0.007891532675)n8:0.0251830732,(((Apolemia_lanosa@3352549:0.07363205224,Apolemia_lanosa@3315211:0.07363205224)n44:0.08034295933,Physalia_physalis@323711:0.1539750116)n42:0.02662358889,(Diphyes_dispar@4288628:0.1066393596,Diphyes_dispar@4161420:0.1066393596)n62:0.0739592409)n41:0.02370598125)n7:0.2547623326,(((Agalma_elegans@626365:0.03871724253,Agalma_elegans@628107:0.03871724253)n95:0.2412090168,((Diphyes_dispar@4286965:0.01521757137,Diphyes_dispar@4212205:0.01521757137)n111:0.2223617167,((((Nanomia_bijuga@951413:0.06586402478,Agalma_elegans@539886:0.06586402478)n122:0.05467343191,Frillagalma_vityazi@1532775:0.1205374567)n119:0.08376712503,Physalia_physalis@306885:0.2043045817)n114:0.01414639191,(Physalia_physalis@307415:0.2043045817,((Agalma_elegans@620728:0.02584603721,Agalma_elegans@643191:0.02584603721)n135:0.1703852377,((Apolemia_lanosa@3323326:0.1216949006,(Apolemia_lanosa@3323324:0.03303674742,Apolemia_lanosa@3323334:0.03303674742)n149:0.08865815321)n143:0.05890013798,(Agalma_elegans@613409:0.1613915352,((Bargmannia_elongata@1366188:0.1257173166,Diphyes_dispar@4206779:0.1257173166)n155:0.02739169722,Frillagalma_vityazi@1496426:0.1531090138)n152:0.00828252142)n150:0.0192035034)n142:0.0156362363)n131:0.00807330681)n130:0.01414639191)n113:0.01912831446)n101:0.04234697122)n87:0.1118593709,Bargmannia_elongata@1289911:0.3917856302)n74:0.06728128417)n5;
```
