## Supplementary material for "Evolution of gene expression across species and specialized zooids in Siphonophora": Gene trees: 92b093e1cd12f30ad96b816216cfd30e.txt

```
(Physalia_physalis@364172:0.2043045817,(Apolemia_lanosa@3324461:0.1805950386,(Diphyes_dispar@4132617:0.1481982283,(((Agalma_elegans@583166:0.05825566716,Nanomia_bijuga@826833:0.05825566716)n29:0.04363673024,Frillagalma_vityazi@1710891:0.1018923974)n26:0.005917188697,Frillagalma_vityazi@1710892:0.1078095861)n25:0.04038864216)n16:0.03239681035)n10:0.02370954311)n8;
```
