## Supplementary material for "Evolution of gene expression across species and specialized zooids in Siphonophora": Gene trees: 92cf9bdd05d7b0faadedbd4934e0411b.txt

```
(Bargmannia_elongata@1317016:0.1613915352,((Agalma_elegans@536219:0.1481982283,Diphyes_dispar@4261836:0.1481982283)n17:0.01309807878,(Nanomia_bijuga@839670:0.1018923974,Frillagalma_vityazi@1642944:0.1018923974)n30:0.05940390963)n16:9.522817212e-05)n11;
```
