## Supplementary material for "Evolution of gene expression across species and specialized zooids in Siphonophora": Gene trees: 92f6dc1a0d53b5b1e840464d3cdce3aa.txt

```
(Apolemia_lanosa@3312138:0.2043045817,((Bargmannia_elongata@1477255:0.1613915352,(((Agalma_elegans@583242:0.09330942335,(Nanomia_bijuga@939717:0.08739592746,(Nanomia_bijuga@939723:0.005603575381,Nanomia_bijuga@939719:0.005603575381)n32:0.08179235208)n27:0.005913495884)n24:0.008582974053,Frillagalma_vityazi@1548280:0.1018923974)n22:0.04630583085,(Diphyes_dispar@4172301:0.02078751579,Diphyes_dispar@4172302:0.02078751579)n52:0.1274107125)n19:0.01319330695)n15:0.02827694914,(Physalia_physalis@333137:0.1895098446,(Physalia_physalis@315409:0.1871268574,Physalia_physalis@315411:0.1871268574)n54:0.002382987201)n53:0.0001586397445)n14:0.01463609736)n11;
```
