## Supplementary material for "Evolution of gene expression across species and specialized zooids in Siphonophora": Gene trees: 93a9435a2ebae7438a6aab2ec0584e0a.txt

```
(Bargmannia_elongata@1383485:0.1613915352,(((Agalma_elegans@564071:0.05705452269,Nanomia_bijuga@870498:0.05705452269)n18:0.04483787471,Frillagalma_vityazi@1711827:0.1018923974)n14:0.01027096837,(Frillagalma_vityazi@1504590:0.1018923974,(Nanomia_bijuga@934398:0.06308522452,Agalma_elegans@616056:0.06308522452)n29:0.03880717288)n22:0.01027096837)n13:0.04922816944)n0;
```
