## Supplementary material for "Evolution of gene expression across species and specialized zooids in Siphonophora": Gene trees: 93cbfb8713a9fed57235d63df229c580.txt

```
(((((Frillagalma_vityazi@1647345:0.1018923974,((Agalma_elegans@585090:0.01601523051,Agalma_elegans@585087:0.01601523051)n19:0.08413150601,Agalma_elegans@523766:0.1001467365)n15:0.001745660884)n13:0.05949913781,Bargmannia_elongata@1451828:0.1613915352)n8:0.0192035034,Apolemia_lanosa@3364531:0.1805950386)n7:0.02370954311,Physalia_physalis@363424:0.2043045817)n6:1.371121372,(Frillagalma_vityazi@1552549:0.2043045817,(Physalia_physalis@358208:0.1924675779,((Apolemia_lanosa@3379335:0.124827444,Apolemia_lanosa@3370471:0.124827444)n56:0.0557675946,(((Diphyes_dispar@4245661:0.03886458089,(Diphyes_dispar@4112521:0.03101012922,Diphyes_dispar@4120402:0.03101012922)n79:0.007854451671)n74:0.008578000206,Diphyes_dispar@4245660:0.04744258109)n73:0.1286879664,(((Agalma_elegans@600880:0.07201098749,Nanomia_bijuga@834238:0.07201098749)n91:0.0843831474,(Bargmannia_elongata@1302701:0.1483948586,Diphyes_dispar@4244683:0.1483948586)n96:0.007999276318)n89:0.01293807528,Bargmannia_elongata@1302700:0.1693322102)n86:0.006798337321)n63:0.004464491115)n55:0.0118725393)n53:0.01183700381)n52:1.371121372)n0;
```
