## Supplementary material for "Evolution of gene expression across species and specialized zooids in Siphonophora": Gene trees: 93ced93ad6de60ddbefb9ccd71233a37.txt

```
(Physalia_physalis@339562:0.2043045817,((Apolemia_lanosa@3364123:0.01039819729,Apolemia_lanosa@3314293:0.01039819729)n12:0.1701968413,(Bargmannia_elongata@1437027:0.1613915352,(((Agalma_elegans@615180:0.06586402478,Nanomia_bijuga@819063:0.06586402478)n28:0.03602837263,Frillagalma_vityazi@1673754:0.1018923974)n23:0.0228382623,Diphyes_dispar@4085011:0.1247306597)n22:0.03666087551)n13:0.0192035034)n9:0.02370954311)n7;
```
