## Supplementary material for "Evolution of gene expression across species and specialized zooids in Siphonophora": Gene trees: 93d28979b04695c4ac496fd071b8f0be.txt

```
((Physalia_physalis@306145:0.1891585538,(((Bargmannia_elongata@1360289:0.007234811231,Bargmannia_elongata@1360290:0.007234811231)n21:0.01371203191,Bargmannia_elongata@1360287:0.02094684314)n18:0.1404446921,(((Agalma_elegans@546382:0.06586402478,Nanomia_bijuga@842810:0.06586402478)n36:0.03602837263,Frillagalma_vityazi@1637114:0.1018923974)n32:0.04630583085,Diphyes_dispar@4294169:0.1481982283)n23:0.01319330695)n16:0.02776701861)n14:0.3478224739,Physalia_physalis@374038:0.5369810277)n6;
```
