## Supplementary material for "Evolution of gene expression across species and specialized zooids in Siphonophora": Gene trees: 93de7fb57a548fb23570b226cc5a39b0.txt

```
(((((Diphyes_dispar@4172633:0.1481982283,((Agalma_elegans@631996:0.115291159,((Frillagalma_vityazi@1611178:0.1121549625,((Agalma_elegans@632000:0.02260739179,Agalma_elegans@582402:0.02260739179)n33:0.07928500561,Frillagalma_vityazi@1611180:0.1018923974)n31:0.01026256511)n29:0.000852209186,Frillagalma_vityazi@1611181:0.1130071717)n28:0.002283987258)n25:0.006717148343,Nanomia_bijuga@791823:0.1220083073)n22:0.02618992096)n9:0.03855978748,Bargmannia_elongata@1431496:0.1867580157)n7:0.01754656598,Apolemia_lanosa@3311907:0.2043045817)n6:2.119765166,(((Frillagalma_vityazi@1597846:0.1018923974,(Nanomia_bijuga@918370:0.06586402478,Agalma_elegans@610471:0.06586402478)n64:0.03602837263)n59:0.05949913781,(Bargmannia_elongata@1332293:0.02018325041,Bargmannia_elongata@1388288:0.02018325041)n77:0.1412082848)n56:1.633750384,((Frillagalma_vityazi@1739418:0.1186159565,(Frillagalma_vityazi@1547765:0.1182207394,(Nanomia_bijuga@885817:0.1059897938,Nanomia_bijuga@885816:0.1059897938)n100:0.01223094556)n99:0.0003952171281)n96:0.006576899323,Diphyes_dispar@4294609:0.1251928558)n95:1.669949064)n50:0.5289278284)n1:0.4477802751,((Apolemia_lanosa@3328185:0.1440215027,Apolemia_lanosa@3328184:0.1440215027)n122:0.06028307898,((Bargmannia_elongata@1297604:0.1441621883,(Nanomia_bijuga@804609:0.1359280655,((Agalma_elegans@531220:0.1267669024,Nanomia_bijuga@804610:0.1267669024)n132:0.005954484937,Frillagalma_vityazi@1696639:0.1327213873)n130:0.003206678207)n129:0.008234122816)n124:0.01722934686,Diphyes_dispar@4081951:0.1613915352)n123:0.0429130465)n119:2.567545441)n0;
```
