## Supplementary material for "Evolution of gene expression across species and specialized zooids in Siphonophora": Gene trees: 93e3162d4dd3bbc12102a112d611e521.txt

```
(Physalia_physalis@335413:0.2043045817,(Apolemia_lanosa@3366191:0.1805950386,((((Agalma_elegans@564871:0.05493069378,Nanomia_bijuga@915924:0.05493069378)n11:0.04696170362,Frillagalma_vityazi@1557731:0.1018923974)n8:0.04630583085,Diphyes_dispar@4141557:0.1481982283)n7:0.01319330695,(Bargmannia_elongata@1451017:0.1580609186,Bargmannia_elongata@1451013:0.1580609186)n26:0.003330616656)n6:0.0192035034)n4:0.02370954311)n3;
```
