## Supplementary material for "Evolution of gene expression across species and specialized zooids in Siphonophora": Gene trees: 93ecd33e88451720dee66fba38d412a7.txt

```
(Physalia_physalis@319200:0.2043045817,(Apolemia_lanosa@3344112:0.1805950386,(Bargmannia_elongata@1331906:0.1613915352,(Agalma_elegans@600488:0.1481982283,Diphyes_dispar@4246977:0.1481982283)n9:0.01319330695)n6:0.0192035034)n4:0.02370954311)n2;
```
