## Supplementary material for "Evolution of gene expression across species and specialized zooids in Siphonophora": Gene trees: 93f15e3cb2a76cae31c857089c78a2fa.txt

```
(((Apolemia_lanosa@3316676:0.1026252904,Apolemia_lanosa@3385353:0.1026252904)n11:0.07796974824,((Agalma_elegans@563706:0.1018923974,Frillagalma_vityazi@1516822:0.1018923974)n17:0.05949913781,(Bargmannia_elongata@1315998:0.1519350165,(Diphyes_dispar@4291148:0.04423388901,Diphyes_dispar@4112461:0.04423388901)n43:0.1077011274)n31:0.009456518755)n15:0.0192035034)n10:0.02370954311,(Physalia_physalis@334270:0.01971082171,Physalia_physalis@334268:0.01971082171)n48:0.18459376)n9;
```
