## Supplementary material for "Evolution of gene expression across species and specialized zooids in Siphonophora": Gene trees: 93fdc30b04ee5d0a1986fd741a1c79b2.txt

```
(Physalia_physalis@357205:0.2043045817,(Apolemia_lanosa@3336525:0.1805950386,(Bargmannia_elongata@1320467:0.1613915352,(((Agalma_elegans@588502:0.06586402478,Nanomia_bijuga@918872:0.06586402478)n18:0.0312520672,Frillagalma_vityazi@1557846:0.09711609198)n15:0.05108213628,Diphyes_dispar@4119176:0.1481982283)n13:0.01319330695)n9:0.0192035034)n5:0.02370954311)n4;
```
