## Supplementary material for "Evolution of gene expression across species and specialized zooids in Siphonophora": Gene trees: 94a02f8ad6f39d257fd19319796e6ffd.txt

```
(((Apolemia_lanosa@3363283:0.181441131,Physalia_physalis@361851:0.181441131)n9:0.02286345075,(((Agalma_elegans@609632:0.06586402478,Nanomia_bijuga@892617:0.06586402478)n22:0.03602837263,Frillagalma_vityazi@1678907:0.1018923974)n19:0.0381180415,Diphyes_dispar@4129212:0.1400104389)n18:0.06429414281)n8:0.1515755335,Bargmannia_elongata@1313298:0.3558801152)n4;
```
