## Supplementary material for "Evolution of gene expression across species and specialized zooids in Siphonophora": Gene trees: 94ea9abcdb525e55c7e2a64fada709ce.txt

```
(((((((Agalma_elegans@592784:0.08399533045,Nanomia_bijuga@868855:0.08399533045)n19:0.01904386208,Frillagalma_vityazi@1585083:0.1030391925)n17:0.04515903572,Diphyes_dispar@4226510:0.1481982283)n14:0.01319330695,Bargmannia_elongata@1323609:0.1613915352)n13:0.0192035034,Apolemia_lanosa@3348393:0.1805950386)n12:0.02370954311,Physalia_physalis@387038:0.2043045817)n11:0.2756438493,((Physalia_physalis@387039:0.04553437552,Physalia_physalis@387042:0.04553437552)n58:0.1587702062,(Apolemia_lanosa@3348395:0.1805950386,(Frillagalma_vityazi@1585085:0.1613915352,((Agalma_elegans@529688:0.06586402478,Nanomia_bijuga@782065:0.06586402478)n66:0.06698271185,((((Diphyes_dispar@4219748:0.01292380714,Diphyes_dispar@4219745:0.01292380714)n78:0.02615122897,Diphyes_dispar@4226507:0.03907503612)n75:0.05783876905,(Diphyes_dispar@4145756:0.01063649677,(Diphyes_dispar@4145764:0.002622569029,Diphyes_dispar@4103317:0.002622569029)n84:0.00801392774)n83:0.0862773084)n74:0.03087076467,Bargmannia_elongata@1323603:0.1277845698)n68:0.005062166785)n62:0.02854479858)n61:0.0192035034)n59:0.02370954311)n56:0.2756438493)n3;
```
