## Supplementary material for "Evolution of gene expression across species and specialized zooids in Siphonophora": Gene trees: 94eb60ad640a50c3e52e9ed2a123ca1c.txt

```
(((Bargmannia_elongata@1355315:0.1613915352,((Frillagalma_vityazi@1552905:0.1044890109,(Frillagalma_vityazi@1552902:0.1018923974,(Agalma_elegans@559887:0.06112845426,(Nanomia_bijuga@884032:0.05661890148,Nanomia_bijuga@884033:0.05661890148)n30:0.004509552783)n28:0.04076394314)n24:0.002596613545)n21:0.04370921731,Diphyes_dispar@4294916:0.1481982283)n17:0.01319330695)n9:0.0192035034,Apolemia_lanosa@3345610:0.1805950386)n8:0.02370954311,Physalia_physalis@347641:0.2043045817)n7;
```
