## Supplementary material for "Evolution of gene expression across species and specialized zooids in Siphonophora": Gene trees: 095a4fb50cebbefdc81a1d27cb3a7e87.txt

```
((Agalma_elegans@648517:0.06586402478,Nanomia_bijuga@931099:0.06586402478)n11:0.09343175033,(Apolemia_lanosa@3360989:0.1488961404,(Diphyes_dispar@4276059:0.02062651269,Diphyes_dispar@4276050:0.02062651269)n26:0.1282696277)n14:0.01039963472)n9;
```
