## Supplementary material for "Evolution of gene expression across species and specialized zooids in Siphonophora": Gene trees: 95a9ae9bd4e4023cff622e9a105a6e95.txt

```
((((Agalma_elegans@566845:0.06586402478,(Nanomia_bijuga@923341:0.01314231608,Nanomia_bijuga@928099:0.01314231608)n23:0.05272170869)n19:0.03602837263,Frillagalma_vityazi@1593022:0.1018923974)n15:0.04630583085,Diphyes_dispar@4094249:0.1481982283)n9:0.01319330695,Bargmannia_elongata@1487795:0.1613915352)n8;
```
