## Supplementary material for "Evolution of gene expression across species and specialized zooids in Siphonophora": Gene trees: 95a85a80f690a2327e232bf53559a0ff.txt

```
((Nanomia_bijuga@834641:0.02605623112,Nanomia_bijuga@835079:0.02605623112)n3:0.03980779365,(Agalma_elegans@577898:0.05127723888,Agalma_elegans@555277:0.05127723888)n5:0.01458678589)n2;
```
