## Supplementary material for "Evolution of gene expression across species and specialized zooids in Siphonophora": Gene trees: 95b5faebc9725621e8293c56fd07a90e.txt

```
(Physalia_physalis@312946:0.2043045817,((Apolemia_lanosa@3370251:0.1541664952,Bargmannia_elongata@1312633:0.1541664952)n10:0.02642854344,((Frillagalma_vityazi@1493725:0.1018923974,(Agalma_elegans@648322:0.06586402478,Nanomia_bijuga@970917:0.06586402478)n22:0.03602837263)n18:0.04630583085,Diphyes_dispar@4140704:0.1481982283)n16:0.03239681035)n9:0.02370954311)n7;
```
