## Supplementary material for "Evolution of gene expression across species and specialized zooids in Siphonophora": Gene trees: 95c23fc5db9bd286fc20ba88bb074349.txt

```
(Apolemia_lanosa@3384880:0.2043045817,(Physalia_physalis@379153:0.1950517366,(Bargmannia_elongata@1393086:0.1613915352,((Frillagalma_vityazi@1661080:0.1109734628,((Nanomia_bijuga@933050:0.0723033124,Nanomia_bijuga@779418:0.0723033124)n33:0.01169201806,Agalma_elegans@607293:0.08399533045)n30:0.02697813235)n23:0.03722476545,Diphyes_dispar@4256089:0.1481982283)n19:0.01319330695)n15:0.03366020143)n13:0.009252845076)n11;
```
