## Supplementary material for "Evolution of gene expression across species and specialized zooids in Siphonophora": Gene trees: 95cb36f99ba539582ddf0792264879d6.txt

```
(((((((Agalma_elegans@559571:0.0007477045663,Agalma_elegans@559569:0.0007477045663)n34:0.06121182803,(Nanomia_bijuga@897641:0.05567238143,(Nanomia_bijuga@852528:0.006885105421,Nanomia_bijuga@852518:0.006885105421)n36:0.04878727601)n35:0.006287151162)n32:0.03993286481,((Frillagalma_vityazi@1663280:0.04236290203,Frillagalma_vityazi@1663275:0.04236290203)n40:6.311327018e-06,Frillagalma_vityazi@1663276:0.04236921336)n39:0.05952318405)n24:0.04630583085,Diphyes_dispar@4090147:0.1481982283)n22:0.01319330695,(Bargmannia_elongata@1446538:0.05346681693,Bargmannia_elongata@1446545:0.05346681693)n69:0.1079247183)n21:0.0429130465,(Physalia_physalis@364882:0.07187979447,(Physalia_physalis@346451:0.0694156908,(Physalia_physalis@315102:0.04388473491,Physalia_physalis@325562:0.04388473491)n75:0.02553095588)n74:0.002464103667)n73:0.1324247872)n17:0.1485049283,(Bargmannia_elongata@1415968:0.1805950386,(Frillagalma_vityazi@1518842:0.0630185412,(Frillagalma_vityazi@1518840:0.06134391059,Frillagalma_vityazi@1518837:0.06134391059)n103:0.001674630615)n102:0.1175764974)n78:0.1722144714)n14;
```
