## Supplementary material for "Evolution of gene expression across species and specialized zooids in Siphonophora": Gene trees: 95d96a9161fcc8fc1a09c9fa7188187a.txt

```
(Physalia_physalis@308792:0.2043045817,(((((Agalma_elegans@512081:0.06586402478,(Nanomia_bijuga@887392:0.06537395673,Nanomia_bijuga@887391:0.06537395673)n19:0.0004900680427)n17:0.03602837263,((Frillagalma_vityazi@1519677:2.418387721e-06,Frillagalma_vityazi@1519679:2.418387721e-06)n25:0.05725649358,Frillagalma_vityazi@1519678:0.05725891196)n24:0.04463348544)n14:0.04630583085,((Diphyes_dispar@4201667:0.04510963006,Diphyes_dispar@4115430:0.04510963006)n39:0.08876848558,Diphyes_dispar@4097501:0.1338781156)n29:0.01432011262)n9:0.01319330695,Bargmannia_elongata@1318189:0.1613915352)n8:0.0192035034,(Apolemia_lanosa@3385226:0.03043593221,Apolemia_lanosa@3316903:0.03043593221)n65:0.1501591064)n7:0.02370954311)n4;
```
