## Supplementary material for "Evolution of gene expression across species and specialized zooids in Siphonophora": Gene trees: 95d938ad3a71dc262d932789d504c90e.txt

```
(Physalia_physalis@309991:0.2043045817,(Apolemia_lanosa@3334755:0.1805950386,((((((Frillagalma_vityazi@1664585:0.01737095925,Frillagalma_vityazi@1664589:0.01737095925)n26:1.327919608e-06,Frillagalma_vityazi@1664587:0.01737228717)n25:0.08452011023,(Agalma_elegans@614429:0.06415710534,(Nanomia_bijuga@824944:0.05972747144,Nanomia_bijuga@887027:0.05972747144)n32:0.004429633906)n30:0.03773529206)n23:0.04630583085,Diphyes_dispar@4112127:0.1481982283)n21:0.004080114682,Bargmannia_elongata@1353982:0.1522783429)n20:0.003850088004,Bargmannia_elongata@1353981:0.1561284309)n19:0.02446660766)n14:0.02370954311)n10;
```
