## Supplementary material for "Evolution of gene expression across species and specialized zooids in Siphonophora": Gene trees: 95ddab58b1a8e4cf6c097a69bd6b617c.txt

```
(((Agalma_elegans@610654:0.1481982283,Diphyes_dispar@4204433:0.1481982283)n19:0.07083840417,Physalia_physalis@354911:0.2190366324)n12:0.05141774832,(Diphyes_dispar@4295950:0.2016924954,((Agalma_elegans@631520:0.1391503856,Bargmannia_elongata@1404905:0.1391503856)n41:0.02224114959,Diphyes_dispar@4225005:0.1613915352)n40:0.04030096015)n35:0.06876188539)n11;
```
