## Supplementary material for "Evolution of gene expression across species and specialized zooids in Siphonophora": Gene trees: 95e3fc82009abc02e19312fdf3ea63a5.txt

```
((Agalma_elegans@523948:0.06586402478,(Nanomia_bijuga@778865:0.06366297348,Nanomia_bijuga@778866:0.06366297348)n10:0.002201051299)n8:0.1384405569,Physalia_physalis@383167:0.2043045817)n2;
```
