## Supplementary material for "Evolution of gene expression across species and specialized zooids in Siphonophora": Gene trees: 95e59b66078610f4129dd97c7a339950.txt

```
(Apolemia_lanosa@3326951:0.2043045817,(Bargmannia_elongata@1441569:0.1613915352,(((Agalma_elegans@579878:0.06586402478,(Nanomia_bijuga@959008:0.002763093324,Nanomia_bijuga@959005:0.002763093324)n40:0.06310093145)n35:0.03602837263,Frillagalma_vityazi@1723918:0.1018923974)n30:0.02445378994,(Diphyes_dispar@4193011:0.03988120945,Diphyes_dispar@4119950:0.03988120945)n52:0.08646497789)n28:0.03504534787)n19:0.0429130465)n12;
```
