## Supplementary material for "Evolution of gene expression across species and specialized zooids in Siphonophora": Gene trees: 96a127944ed57a0aeecebd141f63f34c.txt

```
(Physalia_physalis@319585:0.2043045817,(Bargmannia_elongata@1372716:0.1805950386,(((Agalma_elegans@646426:0.05025220596,Nanomia_bijuga@785571:0.05025220596)n21:0.0979460223,((Diphyes_dispar@4231111:0.09339027098,Diphyes_dispar@4105726:0.09339027098)n36:0.02513685989,Diphyes_dispar@4237441:0.1185271309)n27:0.02967109738)n12:0.03187954874,((Diphyes_dispar@4103529:0.1481982283,((Agalma_elegans@555747:0.06586402478,Nanomia_bijuga@830681:0.06586402478)n68:0.03602837263,(Frillagalma_vityazi@1616372:0.05352733593,Frillagalma_vityazi@1616366:0.05352733593)n73:0.04836506147)n64:0.04630583085)n51:0.02255427468,(Apolemia_lanosa@3378715:0.1691333409,((Agalma_elegans@555689:0.06586402478,Nanomia_bijuga@965355:0.06586402478)n86:0.03602837263,Frillagalma_vityazi@1616380:0.1018923974)n84:0.06724094349)n75:0.001619162039)n50:0.009325274062)n11:0.0005172616114)n7:0.02370954311)n5;
```
