## Supplementary material for "Evolution of gene expression across species and specialized zooids in Siphonophora": Gene trees: 96bd1bd15a4e6486c861dd7e960049e5.txt

```
((Bargmannia_elongata@1488228:0.1920901461,Physalia_physalis@351745:0.1920901461)n6:0.01221443565,(Nanomia_bijuga@824346:0.1805950386,(((Agalma_elegans@625533:0.1018923974,Frillagalma_vityazi@1523532:0.1018923974)n18:0.04318459344,Apolemia_lanosa@3314918:0.1450769908)n15:0.0155123702,(Diphyes_dispar@4164139:0.0736111083,(Diphyes_dispar@4275138:0.02179164688,Diphyes_dispar@4202433:0.02179164688)n40:0.05181946142)n35:0.08697825275)n14:0.02000567756)n13:0.02370954311)n5;
```
