## Supplementary material for "Evolution of gene expression across species and specialized zooids in Siphonophora": Gene trees: 96d8ee357e9d8c48e7963e8f3b4b835b.txt

```
((Bargmannia_elongata@1417185:0.04473721524,Bargmannia_elongata@1417186:0.04473721524)n9:0.1595673665,((Apolemia_lanosa@3317304:0.1681951234,Physalia_physalis@388266:0.1681951234)n11:0.02291640252,((Agalma_elegans@511618:0.1018923974,Frillagalma_vityazi@1639254:0.1018923974)n18:0.04630583085,Diphyes_dispar@4077517:0.1481982283)n15:0.04291329771)n10:0.01319305574)n7;
```
