## Supplementary material for "Evolution of gene expression across species and specialized zooids in Siphonophora": Gene trees: 96d559cedc225ee719b246cdd2f8fcb5.txt

```
(Physalia_physalis@387380:0.2043045817,(Apolemia_lanosa@3358099:0.191828001,(Apolemia_lanosa@3381589:0.1805950386,((Bargmannia_elongata@1357747:0.1555198762,Diphyes_dispar@4139614:0.1555198762)n20:0.005871658988,((Agalma_elegans@509534:0.06586402478,Nanomia_bijuga@866537:0.06586402478)n41:0.05288931623,(Agalma_elegans@509548:0.06586402478,Nanomia_bijuga@788128:0.06586402478)n47:0.05288931623)n37:0.0426381942)n19:0.0192035034)n16:0.01123296236)n11:0.01247658075)n9;
```
