## Supplementary material for "Evolution of gene expression across species and specialized zooids in Siphonophora": Gene trees: 96dc445098510f7fb611cb3ab0489eb2.txt

```
((((((Diphyes_dispar@4267516:0.02007541121,Diphyes_dispar@4267514:0.02007541121)n23:0.128122817,((Nanomia_bijuga@842378:0.08828895122,(Agalma_elegans@595707:0.06586402478,Nanomia_bijuga@842384:0.06586402478)n34:0.02242492644)n30:0.01360344619,(Frillagalma_vityazi@1510020:0.03443076811,Frillagalma_vityazi@1510021:0.03443076811)n40:0.06746162929)n28:0.04630583085)n15:0.01319330695,Bargmannia_elongata@1388947:0.1613915352)n14:0.0192035034,Apolemia_lanosa@3318709:0.1805950386)n13:0.02370954311,Physalia_physalis@332403:0.2043045817)n12:2.7825735,(Bargmannia_elongata@1309844:0.2043045817,((Apolemia_lanosa@3317160:0.1805950386,(((Agalma_elegans@557051:0.05331755216,Nanomia_bijuga@960823:0.05331755216)n97:0.04857484524,(Frillagalma_vityazi@1504908:2.101209514e-06,Frillagalma_vityazi@1504900:2.101209514e-06)n103:0.1018902962)n93:0.04630583085,(((Diphyes_dispar@4286068:0.002214772568,Diphyes_dispar@4278589:0.002214772568)n119:0.002079275812,Diphyes_dispar@4268776:0.00429404838)n118:0.002857134006,Diphyes_dispar@4200750:0.007151182386)n117:0.1410470459)n91:0.03239681035)n86:0.01088420603,Physalia_physalis@341859:0.1914792446)n85:0.01282533708)n75:2.7825735)n0;
```
