## Supplementary material for "Evolution of gene expression across species and specialized zooids in Siphonophora": Gene trees: 96de3b8548198fb88eeef8b610bfc3ca.txt

```
(Physalia_physalis@359533:0.2183804669,(((Apolemia_lanosa@3372911:0.02713036212,Apolemia_lanosa@3372912:0.02713036212)n18:0.0396150345,Apolemia_lanosa@3363956:0.06674539662)n16:0.1375591851,(Bargmannia_elongata@1472264:0.1613915352,(((((Agalma_elegans@520913:0.02930645402,Agalma_elegans@520914:0.02930645402)n57:0.03117361387,Nanomia_bijuga@930046:0.06048006789)n56:0.007911542938,Nanomia_bijuga@930049:0.06839161083)n54:0.03350078657,(Frillagalma_vityazi@1508549:0.0582280111,Frillagalma_vityazi@1508546:0.0582280111)n71:0.0436643863)n50:0.04630583085,(Diphyes_dispar@4196165:0.05247798721,((Diphyes_dispar@4119996:0.0280707381,Diphyes_dispar@4119991:0.0280707381)n89:0.0157663651,(Diphyes_dispar@4196162:0.04265217745,Diphyes_dispar@4196161:0.04265217745)n90:0.001184925755)n86:0.008640884006)n85:0.09572024104)n40:0.01319330695)n24:0.0429130465)n14:0.01407588516)n11;
```
