## Supplementary material for "Evolution of gene expression across species and specialized zooids in Siphonophora": Gene trees: 96e98b377bbf70db4b8d0db1a10db7ee.txt

```
(Physalia_physalis@369238:0.1913647145,(((((Frillagalma_vityazi@1671291:0.05586445959,Frillagalma_vityazi@1556714:0.05586445959)n15:0.04070030285,(Agalma_elegans@609560:0.06586402478,Nanomia_bijuga@804533:0.06586402478)n19:0.03070073766)n13:0.05155893373,Apolemia_lanosa@3367741:0.1481236962)n10:0.01974893686,Bargmannia_elongata@1337756:0.167872633)n9:0.01272240557,Diphyes_dispar@4122566:0.1805950386)n8:0.01076967594)n5;
```
