## Supplementary material for "Evolution of gene expression across species and specialized zooids in Siphonophora": Gene trees: 97a059076002f7a2b93323e620a933ab.txt

```
(Physalia_physalis@373240:0.2043045817,((Bargmannia_elongata@1452805:0.1613915352,(((Agalma_elegans@554561:0.05861744494,Nanomia_bijuga@913117:0.05861744494)n21:0.01999190003,(Agalma_elegans@559716:0.06586402478,Nanomia_bijuga@921458:0.06586402478)n24:0.0127453202)n19:0.06958888328,(Frillagalma_vityazi@1575643:0.1434096311,Diphyes_dispar@4265983:0.1434096311)n29:0.004788597108)n16:0.01319330695)n12:0.04006255024,Nanomia_bijuga@840797:0.2014540855)n11:0.00285049626)n8;
```
