## Supplementary material for "Evolution of gene expression across species and specialized zooids in Siphonophora": Gene trees: 097af1eab6550569efc3086d8b4236f6.txt

```
(Physalia_physalis@306622:0.2043045817,(Apolemia_lanosa@3361872:0.1805950386,(Bargmannia_elongata@1395319:0.1613915352,(((Agalma_elegans@644261:0.06586402478,Nanomia_bijuga@912504:0.06586402478)n18:0.03670240594,Frillagalma_vityazi@1612124:0.1025664307)n15:0.04563179754,Diphyes_dispar@4187749:0.1481982283)n13:0.01319330695)n9:0.0192035034)n6:0.02370954311)n4;
```
