## Supplementary material for "Evolution of gene expression across species and specialized zooids in Siphonophora": Gene trees: 97c601d54f418006ca3ecc97e2473c0f.txt

```
((Apolemia_lanosa@3368674:0.1805950386,(((((Agalma_elegans@618670:0.005115313718,(Agalma_elegans@600400:0.002712599806,Agalma_elegans@636861:0.002712599806)n28:0.002402713912)n27:0.06074871106,((Nanomia_bijuga@845525:1.951202288e-06,Nanomia_bijuga@845524:1.951202288e-06)n31:0.002906386495,Nanomia_bijuga@845542:0.002908337698)n30:0.06295568708)n25:0.03602837263,(Frillagalma_vityazi@1713349:9.312811359e-08,Frillagalma_vityazi@1713350:9.312811359e-08)n36:0.1018923043)n21:0.04630583085,((Diphyes_dispar@4226359:0.01363690875,(Diphyes_dispar@4226358:0.01188490843,Diphyes_dispar@4226360:0.01188490843)n73:0.00175200032)n72:0.0003834481746,Diphyes_dispar@4226357:0.01402035693)n71:0.1341778713)n19:0.01319330695,Bargmannia_elongata@1389131:0.1613915352)n18:0.0192035034)n15:0.02370954311,(Physalia_physalis@344293:0.05090887893,Physalia_physalis@344287:0.05090887893)n87:0.1533957028)n14;
```
