## Supplementary material for "Evolution of gene expression across species and specialized zooids in Siphonophora": Gene trees: 97d9f5f01724830671a73beee5247d07.txt

```
(Frillagalma_vityazi@1592831:1.093331813,(Physalia_physalis@323664:0.2043045817,(Nanomia_bijuga@795550:0.003966269369,(Nanomia_bijuga@795544:0.003304917529,Nanomia_bijuga@795541:0.003304917529)n14:0.0006613518405)n13:0.2003383123)n11:0.889027231)n0;
```
