## Supplementary material for "Evolution of gene expression across species and specialized zooids in Siphonophora": Gene trees: 97f117d307b5f8ebae5da9ebf940b317.txt

```
(Physalia_physalis@349363:0.3199966329,((Bargmannia_elongata@1379308:0.01838066377,Bargmannia_elongata@1379309:0.01838066377)n16:0.1622143748,(Apolemia_lanosa@3320813:0.1658744174,(((Nanomia_bijuga@857276:0.08889629591,(Agalma_elegans@651506:0.06237953834,Nanomia_bijuga@857278:0.06237953834)n35:0.02651675758)n32:0.01299610149,Frillagalma_vityazi@1613783:0.1018923974)n28:0.03115097898,Diphyes_dispar@4186906:0.1330433764)n27:0.03283104103)n17:0.01472062119)n12:0.1394015943)n5;
```
