## Supplementary material for "Evolution of gene expression across species and specialized zooids in Siphonophora": Gene trees: 097ffbbc10b1a9a8ebe1e972e33d0915.txt

```
(Bargmannia_elongata@1284859:0.1613915352,(((Agalma_elegans@612249:0.06586402478,(Nanomia_bijuga@871313:0.02196714597,Nanomia_bijuga@871314:0.02196714597)n20:0.0438968788)n17:0.03602837263,Frillagalma_vityazi@1646711:0.1018923974)n15:0.04630583085,Diphyes_dispar@4173808:0.1481982283)n12:0.01319330695)n8;
```
