## Supplementary material for "Evolution of gene expression across species and specialized zooids in Siphonophora": Gene trees: 98b39b8f68eed22a12936ea0d161412e.txt

```
(Physalia_physalis@377583:0.2043045817,(Apolemia_lanosa@3313830:0.1805950386,(Bargmannia_elongata@1348039:0.1534535658,(((Agalma_elegans@624917:0.06586402478,Nanomia_bijuga@947272:0.06586402478)n26:0.03602837263,Frillagalma_vityazi@1734282:0.1018923974)n24:0.03262612087,Diphyes_dispar@4247064:0.1345185183)n23:0.01893504753)n17:0.0271414728)n13:0.02370954311)n11;
```
