## Supplementary material for "Evolution of gene expression across species and specialized zooids in Siphonophora": Gene trees: 98bb1df2e4815a260ef49d5b0dbab3ab.txt

```
(Bargmannia_elongata@1461609:0.1613915352,(Diphyes_dispar@4242632:0.1481982283,(Nanomia_bijuga@935952:0.06586402478,Agalma_elegans@560864:0.06586402478)n15:0.08233420348)n8:0.01319330695)n4;
```
