## Supplementary material for "Evolution of gene expression across species and specialized zooids in Siphonophora": Gene trees: 98d88f1fa6697a89e9ed6d42cf865644.txt

```
((Bargmannia_elongata@1372589:0.1613915352,(Diphyes_dispar@4162375:0.1481982283,((Agalma_elegans@524721:0.06586402478,Nanomia_bijuga@778706:0.06586402478)n31:0.03602837263,Frillagalma_vityazi@1684222:0.1018923974)n28:0.04630583085)n15:0.01319330695)n12:1.396756945e-05,((Apolemia_lanosa@3382516:0.134067369,Physalia_physalis@335724:0.134067369)n40:0.02494609086,Physalia_physalis@388522:0.1590134599)n39:0.002392042887)n11;
```
