## Supplementary material for "Evolution of gene expression across species and specialized zooids in Siphonophora": Gene trees: 98eb45de06216c814f454c1f18135dfc.txt

```
((Apolemia_lanosa@3378164:0.1805950386,(Bargmannia_elongata@1490622:0.1613915352,((Diphyes_dispar@4186990:0.09510902178,Diphyes_dispar@4088707:0.09510902178)n34:0.04847318339,((Agalma_elegans@626617:0.06352874913,(Nanomia_bijuga@948997:0.0306706466,Nanomia_bijuga@948994:0.0306706466)n50:0.03285810252)n48:0.03635629183,(Frillagalma_vityazi@1710642:0.08974214294,Frillagalma_vityazi@1709373:0.08974214294)n55:0.01014289802)n44:0.04369716421)n28:0.01780933004)n18:0.0192035034)n13:0.02370954311,(Physalia_physalis@373950:0.08619459583,Physalia_physalis@373945:0.08619459583)n64:0.1181099859)n12;
```
