## Supplementary material for "Evolution of gene expression across species and specialized zooids in Siphonophora": Gene trees: 99a270789d93dacbaf9dfb996e65830f.txt

```
((Physalia_physalis@333792:0.1371471933,Physalia_physalis@333793:0.1371471933)n11:0.06715738841,(Apolemia_lanosa@3355946:0.1805950386,(Bargmannia_elongata@1488882:0.1613915352,((Agalma_elegans@515280:0.06586402478,Nanomia_bijuga@857864:0.06586402478)n26:0.0762720001,((Frillagalma_vityazi@1504712:0.1159830248,Frillagalma_vityazi@1504711:0.1159830248)n32:0.01656956166,(Diphyes_dispar@4272927:0.0220796551,(Diphyes_dispar@4274891:0.02149020793,Diphyes_dispar@4272924:0.02149020793)n47:0.000589447174)n46:0.1104729313)n30:0.009583438436)n22:0.01925551033)n17:0.0192035034)n14:0.02370954311)n10;
```
