## Supplementary material for "Evolution of gene expression across species and specialized zooids in Siphonophora": Gene trees: 99b03785bfced7ba4c5d7f0320e7e53d.txt

```
(((Apolemia_lanosa@3371552:0.1454057304,Physalia_physalis@337717:0.1454057304)n10:0.01702386082,(((Agalma_elegans@525470:0.05925942848,(Nanomia_bijuga@805732:0.05617047022,Nanomia_bijuga@805733:0.05617047022)n34:0.003088958259)n32:0.04263296892,Frillagalma_vityazi@1550044:0.1018923974)n23:0.05235223678,Bargmannia_elongata@1459864:0.1542446342)n17:0.008184957004)n9:0.04187499053,Diphyes_dispar@4238615:0.2043045817)n8;
```
