## Supplementary material for "Evolution of gene expression across species and specialized zooids in Siphonophora": Gene trees: 99bdc89012f900bc3459770598187e02.txt

```
((Diphyes_dispar@4218838:0.02039728757,Diphyes_dispar@4085200:0.02039728757)n4:0.02940664147,(Diphyes_dispar@4226200:0.04619764125,(Diphyes_dispar@4149920:0.04322227566,Diphyes_dispar@4199783:0.04322227566)n6:0.002975365589)n5:0.003606287794)n0;
```
