## Supplementary material for "Evolution of gene expression across species and specialized zooids in Siphonophora": Gene trees: 99bdea8be9717ee4c9351c198d0993ad.txt

```
((Physalia_physalis@345277:0.1960133415,(Apolemia_lanosa@3316459:0.1805950386,((((Agalma_elegans@630586:0.06586402478,Nanomia_bijuga@886415:0.06586402478)n22:0.03602837263,Frillagalma_vityazi@1739887:0.1018923974)n19:0.04314834265,Bargmannia_elongata@1425081:0.1450407401)n14:0.01635079516,(Diphyes_dispar@4208980:0.0214041805,Diphyes_dispar@4252681:0.0214041805)n39:0.1399873547)n13:0.0192035034)n11:0.01541830287)n10:1.696163772,((Apolemia_lanosa@3325123:0.1805950386,Bargmannia_elongata@1492183:0.1805950386)n47:0.02370954311,Physalia_physalis@313675:0.2043045817)n46:1.687872532)n2;
```
