## Supplementary material for "Evolution of gene expression across species and specialized zooids in Siphonophora": Gene trees: 99deba36d26f36d3f8a4e9e7a5a0769e.txt

```
(Physalia_physalis@350236:0.2043045817,(Apolemia_lanosa@3324215:0.1805950386,(Bargmannia_elongata@1307428:0.1613915352,(((Agalma_elegans@583397:0.06586402478,Nanomia_bijuga@877231:0.06586402478)n23:0.03602837263,Frillagalma_vityazi@1555408:0.1018923974)n20:0.04630583085,Diphyes_dispar@4077962:0.1481982283)n19:0.01319330695)n14:0.0192035034)n12:0.02370954311)n10;
```
