## Supplementary material for "Evolution of gene expression across species and specialized zooids in Siphonophora": Gene trees: 101ccb732136e6f36e6b62e905d5af17.txt

```
(((((Frillagalma_vityazi@1685976:0.09469800759,Frillagalma_vityazi@1685973:0.09469800759)n21:0.002994180051,((Agalma_elegans@520789:0.06314307839,Nanomia_bijuga@961429:0.06314307839)n29:0.01428638193,Nanomia_bijuga@961431:0.07742946032)n27:0.02026272732)n20:0.05050604061,Diphyes_dispar@4091905:0.1481982283)n12:0.01319330695,Bargmannia_elongata@1296397:0.1613915352)n11:2.862740504,((Apolemia_lanosa@3370705:0.1929653038,(Physalia_physalis@365672:0.183407602,Physalia_physalis@365673:0.183407602)n98:0.009557701784)n91:0.01133927794,((((((Frillagalma_vityazi@1518733:0.0220525891,Frillagalma_vityazi@1518732:0.0220525891)n128:0.027471493,Frillagalma_vityazi@1518737:0.0495240821)n127:0.004195871336,Frillagalma_vityazi@1518731:0.05371995343)n126:0.02587291832,Nanomia_bijuga@905122:0.07959287175)n124:0.02119009942,((Agalma_elegans@580816:0.05983004238,(Nanomia_bijuga@905128:0.05759454176,Nanomia_bijuga@905127:0.05759454176)n134:0.002235500613)n132:0.03715345897,Frillagalma_vityazi@1518736:0.09698350135)n129:0.003799469822)n123:0.06060856404,(Bargmannia_elongata@1318724:0.151255684,Diphyes_dispar@4285944:0.151255684)n136:0.01013585117)n103:0.0429130465)n90:2.819827458)n0;
```
