## Supplementary material for "Evolution of gene expression across species and specialized zooids in Siphonophora": Gene trees: 101db7181dc95c82e7754914f733e5ba.txt

```
(((Physalia_physalis@346923:0.1700329112,Physalia_physalis@346926:0.1700329112)n13:0.01110740068,Apolemia_lanosa@3319445:0.1811403119)n12:0.02316426981,(((Frillagalma_vityazi@1523056:0.08346955864,Frillagalma_vityazi@1523058:0.08346955864)n23:0.01842283876,(Agalma_elegans@577114:0.06586402478,Nanomia_bijuga@891314:0.06586402478)n28:0.03602837263)n22:0.05949913781,(Diphyes_dispar@4281402:0.1598632752,Diphyes_dispar@4277035:0.1598632752)n41:0.001528259976)n19:0.0429130465)n11;
```
