## Supplementary material for "Evolution of gene expression across species and specialized zooids in Siphonophora": Gene trees: 124d717bf51667bfa7672a8d16db3f62.txt

```
(Physalia_physalis@352378:0.2043045817,((Bargmannia_elongata@1305161:0.1613915352,(((Agalma_elegans@539257:0.06586402478,Nanomia_bijuga@839997:0.06586402478)n25:0.03602837263,Frillagalma_vityazi@1703423:0.1018923974)n22:0.03860091365,Diphyes_dispar@4142368:0.1404933111)n20:0.02089822415)n13:0.0192035034,Apolemia_lanosa@3331522:0.1805950386)n12:0.02370954311)n10;
```
