## Supplementary material for "Evolution of gene expression across species and specialized zooids in Siphonophora": Gene trees: 124d6324c6b693a70dff03ae67f5db3b.txt

```
((Apolemia_lanosa@3341264:0.03177782662,Apolemia_lanosa@3341267:0.03177782662)n3:0.148817212,(Bargmannia_elongata@1400646:0.1613915352,(Frillagalma_vityazi@1614164:0.1018923974,Agalma_elegans@606835:0.1018923974)n17:0.05949913781)n4:0.0192035034)n0;
```
