## Supplementary material for "Evolution of gene expression across species and specialized zooids in Siphonophora": Gene trees: 125f424efcd0830fa9185018a3c04b8d.txt

```
(Physalia_physalis@383963:0.2043045817,(((Agalma_elegans@579194:0.06586402478,Nanomia_bijuga@809735:0.06586402478)n16:0.03602837263,Frillagalma_vityazi@1614172:0.1018923974)n13:0.05949913781,(Bargmannia_elongata@1335323:0.1491078028,Diphyes_dispar@4204863:0.1491078028)n33:0.01228373241)n10:0.0429130465)n7;
```
