## Supplementary material for "Evolution of gene expression across species and specialized zooids in Siphonophora": Gene trees: 126e3423a1cff1fbae852d5e73b0e3c9.txt

```
(Bargmannia_elongata@1409259:0.1613915352,((Nanomia_bijuga@881202:0.06586402478,Agalma_elegans@520967:0.06586402478)n16:0.08233420348,Diphyes_dispar@4139698:0.1481982283)n13:0.01319330695)n10;
```
