## Supplementary material for "Evolution of gene expression across species and specialized zooids in Siphonophora": Gene trees: 129f4d46549f7075c444ef05f7385481.txt

```
(Apolemia_lanosa@3344566:0.1805950386,(Bargmannia_elongata@1450027:0.1613915352,(((Agalma_elegans@619513:0.06586402478,Nanomia_bijuga@838843:0.06586402478)n15:0.03602837263,Frillagalma_vityazi@1617084:0.1018923974)n13:0.04630583085,Diphyes_dispar@4271460:0.1481982283)n10:0.01319330695)n6:0.0192035034)n3;
```
