## Supplementary material for "Evolution of gene expression across species and specialized zooids in Siphonophora": Gene trees: 139f57b3f4b20850519aee9c5173bb5f.txt

```
(Physalia_physalis@381384:0.2043045817,(Bargmannia_elongata@1309873:0.1805950386,(Apolemia_lanosa@3313668:0.1599930155,(((Agalma_elegans@604522:0.06586402478,(Nanomia_bijuga@980936:0.006313300025,Nanomia_bijuga@980940:0.006313300025)n28:0.05955072475)n25:0.03602837263,(Frillagalma_vityazi@1625570:0.0202250271,Frillagalma_vityazi@1625575:0.0202250271)n32:0.0816673703)n22:0.02552040074,Diphyes_dispar@4277447:0.1274127981)n21:0.03258021732)n15:0.02060202314)n11:0.02370954311)n8;
```
