## Supplementary material for "Evolution of gene expression across species and specialized zooids in Siphonophora": Gene trees: 142a6526dac6cee22ff52b1b98a02c58.txt

```
(Physalia_physalis@347583:0.3778280702,(Apolemia_lanosa@3343567:0.1805950386,(Bargmannia_elongata@1309106:0.1613915352,(((Agalma_elegans@513907:0.06339545654,(Nanomia_bijuga@973304:0.0630817727,(Nanomia_bijuga@973306:0.06028334877,Nanomia_bijuga@973308:0.06028334877)n31:0.002798423926)n30:0.000313683844)n28:0.03849694086,Frillagalma_vityazi@1602004:0.1018923974)n23:0.04630583085,Diphyes_dispar@4207803:0.1481982283)n20:0.01319330695)n16:0.0192035034)n13:0.1972330316)n5;
```
