## Supplementary material for "Evolution of gene expression across species and specialized zooids in Siphonophora": Gene trees: 145cc7c9c42360a12210c5593416415c.txt

```
((Bargmannia_elongata@1455530:0.1613915352,Frillagalma_vityazi@1588038:0.1613915352)n5:0.0192035034,(Apolemia_lanosa@3321453:0.07888656066,Apolemia_lanosa@3325955:0.07888656066)n23:0.1017084779)n4;
```
