## Supplementary material for "Evolution of gene expression across species and specialized zooids in Siphonophora": Gene trees: 148f161d7a5742be6d9c33a9fc3ed545.txt

```
(Apolemia_lanosa@3346062:0.1805950386,(((Agalma_elegans@523681:0.06586402478,Nanomia_bijuga@913264:0.06586402478)n13:0.08233420348,Diphyes_dispar@4124877:0.1481982283)n10:0.03147874063,(Diphyes_dispar@4144789:0.1613915352,(Bargmannia_elongata@1443846:0.1229026003,(Frillagalma_vityazi@1711119:0.1018923974,((Nanomia_bijuga@913929:0.05272224342,Nanomia_bijuga@866060:0.05272224342)n62:0.01207878211,Agalma_elegans@644068:0.06480102553)n61:0.03709137187)n54:0.02101020291)n46:0.03848893489)n26:0.01828543368)n9:0.0009180697201)n7;
```
