## Supplementary material for "Evolution of gene expression across species and specialized zooids in Siphonophora": Gene trees: 151cd956ee47757aa0f7c7468d663d6e.txt

```
(Physalia_physalis@357998:0.2043045817,(Apolemia_lanosa@3327398:0.1805950386,(Bargmannia_elongata@1384444:0.1613915352,(((Agalma_elegans@599379:0.06416300537,Nanomia_bijuga@894753:0.06416300537)n23:0.03772939203,Frillagalma_vityazi@1709734:0.1018923974)n20:0.0296383517,Diphyes_dispar@4138695:0.1315307491)n19:0.02986078611)n14:0.0192035034)n11:0.02370954311)n9;
```
