## Supplementary material for "Evolution of gene expression across species and specialized zooids in Siphonophora": Gene trees: 152eb3b419f4eca6e8c2426ece82df40.txt

```
(((Bargmannia_elongata@1412361:0.1554909185,((((Frillagalma_vityazi@1636103:2.169001867e-06,Frillagalma_vityazi@1636100:2.169001867e-06)n26:0.09118156281,((Agalma_elegans@583992:0.0255850554,Frillagalma_vityazi@1636104:0.0255850554)n30:0.05258436475,Nanomia_bijuga@959711:0.07816942016)n28:0.01301431166)n25:0.04905573672,Nanomia_bijuga@959712:0.1402394685)n20:0.007958759722,Diphyes_dispar@4133064:0.1481982283)n19:0.007292690228)n12:0.02510412012,Apolemia_lanosa@3329709:0.1805950386)n5:0.02370954311,Physalia_physalis@371173:0.2043045817)n4;
```
