## Supplementary material for "Evolution of gene expression across species and specialized zooids in Siphonophora": Gene trees: 157c09fb202c5fd3f1237644dbfc89b8.txt

```
(Bargmannia_elongata@1485088:0.1613915352,((((Agalma_elegans@526105:0.06158209935,Nanomia_bijuga@798424:0.06158209935)n20:0.009382908506,Nanomia_bijuga@798423:0.07096500785)n18:0.03092738955,Frillagalma_vityazi@1694774:0.1018923974)n15:0.04630583085,Diphyes_dispar@4283258:0.1481982283)n13:0.01319330695)n10;
```
