## Supplementary material for "Evolution of gene expression across species and specialized zooids in Siphonophora": Gene trees: 162cb81b12224c19daae4bb67ce14144.txt

```
(Physalia_physalis@330301:0.2043045817,(Apolemia_lanosa@3385061:0.1805950386,(Bargmannia_elongata@1424023:0.1613915352,(((Agalma_elegans@575728:0.05875411501,(Nanomia_bijuga@838446:0.05389414436,Nanomia_bijuga@838448:0.05389414436)n36:0.00485997065)n34:0.04313828239,Frillagalma_vityazi@1606259:0.1018923974)n29:0.04630583085,Diphyes_dispar@4107950:0.1481982283)n27:0.01319330695)n20:0.0192035034)n14:0.02370954311)n12;
```
