## Supplementary material for "Evolution of gene expression across species and specialized zooids in Siphonophora": Gene trees: 166e7bfdc5c3fd304255377a89ed1677.txt

```
((Bargmannia_elongata@1428618:0.1805950386,(Apolemia_lanosa@3341300:0.1652191083,((((Agalma_elegans@629852:0.00633108358,Agalma_elegans@629857:0.00633108358)n24:0.0583046727,Nanomia_bijuga@820814:0.06463575628)n22:0.0300420997,Frillagalma_vityazi@1701963:0.09467785598)n19:0.05352037228,Diphyes_dispar@4219774:0.1481982283)n14:0.01702088007)n11:0.01537593028)n7:0.02370954311,Physalia_physalis@352395:0.2043045817)n6;
```
