## Supplementary material for "Evolution of gene expression across species and specialized zooids in Siphonophora": Gene trees: 170f889469cc3e335e7567eedb4810b1.txt

```
((Nanomia_bijuga@878085:0.2043045817,((Bargmannia_elongata@1485276:0.02017924189,((Bargmannia_elongata@1369965:0.02013282855,Bargmannia_elongata@1369959:0.02013282855)n10:3.324427394e-07,Bargmannia_elongata@1343375:0.02013316099)n9:4.608089772e-05)n8:0.1603956589,((Frillagalma_vityazi@1561251:0.1274364211,Frillagalma_vityazi@1650336:0.1274364211)n64:0.05310763408,((Bargmannia_elongata@1338975:0.1228032818,Bargmannia_elongata@1323105:0.1228032818)n85:0.04931051058,(((((Bargmannia_elongata@1408905:0.1280588298,Frillagalma_vityazi@1502272:0.1280588298)n92:0.01719256344,Bargmannia_elongata@1290094:0.1452513932)n91:0.004019476243,((Bargmannia_elongata@1360612:0.05862145292,Bargmannia_elongata@1485269:0.05862145292)n96:0.03020339622,Bargmannia_elongata@1312235:0.08882484914)n95:0.06044602035)n90:0.003804990808,Bargmannia_elongata@1391980:0.1530758603)n87:0.008315674918,((Bargmannia_elongata@1449257:0.1056380052,Bargmannia_elongata@1490810:0.1056380052)n100:0.05237398249,Bargmannia_elongata@1323098:0.1580119877)n99:0.003379547512)n86:0.01072225714)n84:0.008430262803)n17:3.084559963e-05)n5:0.02372968096)n1:0.05690669234,((Physalia_physalis@329997:0.203597366,(Frillagalma_vityazi@1514829:0.1496194344,Frillagalma_vityazi@1635225:0.1496194344)n110:0.05397793156)n104:0.05331930157,((Nanomia_bijuga@895688:0.06650784646,Nanomia_bijuga@894041:0.06650784646)n129:0.1695091509,(Physalia_physalis@371204:0.1487843444,((Frillagalma_vityazi@1738845:0.03732083532,Frillagalma_vityazi@1587297:0.03732083532)n148:0.07623307566,Frillagalma_vityazi@1522866:0.113553911)n146:0.03523043347)n135:0.08723265294)n124:0.02089967014)n101:0.004294606527)n0;
```
