## Supplementary material for "Evolution of gene expression across species and specialized zooids in Siphonophora": Gene trees: 171f8611e02e4f34e7d6d8bfcab3ef12.txt

```
((((Apolemia_lanosa@3349171:0.139327244,(((Agalma_elegans@581883:0.06586402478,Nanomia_bijuga@941369:0.06586402478)n23:0.03602726872,Frillagalma_vityazi@1579896:0.1018912935)n19:0.01744330123,((Diphyes_dispar@4229927:0.01974838338,Diphyes_dispar@4229928:0.01974838338)n37:0.002237894082,((Diphyes_dispar@4156811:0.009931275134,Diphyes_dispar@4229930:0.009931275134)n39:0.01027306839,Diphyes_dispar@4229926:0.02020434352)n38:0.001781933938)n36:0.09734831726)n11:0.0199926493)n9:0.04126779458,Bargmannia_elongata@1446449:0.1805950386)n8:0.02370954311,(Physalia_physalis@387144:3.679010493e-06,Physalia_physalis@387142:3.679010493e-06)n49:0.2043009027)n7:0.1388385377,((Diphyes_dispar@4219691:0.1805950386,(((Agalma_elegans@602095:0.06586402478,Nanomia_bijuga@842484:0.06586402478)n68:0.04193018245,Apolemia_lanosa@3373535:0.1077942072)n66:0.04185024903,Frillagalma_vityazi@1493997:0.1496444563)n63:0.03095058235)n53:0.006856118482,(Apolemia_lanosa@3336535:0.03300318877,Apolemia_lanosa@3377772:0.03300318877)n82:0.1544479683)n52:0.1556919623)n4;
```
