## Supplementary material for "Evolution of gene expression across species and specialized zooids in Siphonophora": Gene trees: 173d00f7cd193ec7319378e5ae1aaa6b.txt

```
(Apolemia_lanosa@3333317:0.2043045817,(Physalia_physalis@352427:0.192442702,(Bargmannia_elongata@1456691:0.1613915352,(((Agalma_elegans@628771:0.09013357415,Nanomia_bijuga@933811:0.09013357415)n17:0.01175882325,Frillagalma_vityazi@1545430:0.1018923974)n15:0.03779905918,Diphyes_dispar@4216771:0.1396914566)n14:0.02170007863)n7:0.03105116683)n5:0.01186187968)n2;
```
