## Supplementary material for "Evolution of gene expression across species and specialized zooids in Siphonophora": Gene trees: 173db99ca36717694df5db5b37046f49.txt

```
(Physalia_physalis@364111:0.2043045817,(Apolemia_lanosa@3375161:0.1805950386,(Bargmannia_elongata@1448141:0.1613915352,(((Agalma_elegans@560918:0.06586402478,Nanomia_bijuga@878161:0.06586402478)n16:0.05305544235,Frillagalma_vityazi@1597859:0.1189194671)n14:0.02927876113,Diphyes_dispar@4279482:0.1481982283)n12:0.01319330695)n8:0.0192035034)n5:0.02370954311)n4;
```
