## Supplementary material for "Evolution of gene expression across species and specialized zooids in Siphonophora": Gene trees: 174c0fcbd222defa841aeab00d12fe92.txt

```
(((Diphyes_dispar@4244718:0.1805950386,Apolemia_lanosa@3368191:0.1805950386)n11:0.02370954311,Physalia_physalis@321960:0.2043045817)n10:0.1729109514,((Physalia_physalis@350568:0.1454391475,(Apolemia_lanosa@3375275:0.04246355307,Apolemia_lanosa@3324426:0.04246355307)n38:0.1029755945)n35:0.05886543419,((Agalma_elegans@632579:0.06586402478,Nanomia_bijuga@958512:0.06586402478)n41:0.09552751043,(Bargmannia_elongata@1464573:0.1409823541,Diphyes_dispar@4100246:0.1409823541)n48:0.02040918112)n39:0.0429130465)n34:0.1729109514)n6;
```
