## Supplementary material for "Evolution of gene expression across species and specialized zooids in Siphonophora": Gene trees: 179fbfab63e5b461c05f9bcc71d60848.txt

```
(Physalia_physalis@330793:0.2043045817,(((Bargmannia_elongata@1404705:0.1413277585,Bargmannia_elongata@1363516:0.1413277585)n12:0.02006377671,((Frillagalma_vityazi@1583737:0.108700965,((Nanomia_bijuga@795461:0.07884691021,((Agalma_elegans@576481:0.05963452745,(Nanomia_bijuga@902351:0.05752093442,Nanomia_bijuga@795460:0.05752093442)n34:0.002113593034)n32:0.005832914089,(Agalma_elegans@638939:0.05734533116,Nanomia_bijuga@809012:0.05734533116)n35:0.008122110384)n31:0.01337946867)n28:0.02304548719,(Frillagalma_vityazi@1498304:0.04478965593,Frillagalma_vityazi@1607110:0.04478965593)n42:0.05710274147)n25:0.006808567561)n22:0.03949726329,(Diphyes_dispar@4232880:0.06511869288,Diphyes_dispar@4233550:0.06511869288)n46:0.08307953537)n19:0.01319330695)n11:0.0192035034,(Apolemia_lanosa@3344687:0.166995502,Apolemia_lanosa@3374346:0.166995502)n56:0.01359953658)n10:0.02370954311)n8;
```
