## Supplementary material for "Evolution of gene expression across species and specialized zooids in Siphonophora": Gene trees: 0193b73020b70bcbc42c5f2c55713905.txt

```
(Apolemia_lanosa@3364164:0.1805950386,(Bargmannia_elongata@1488407:0.1613915352,((Agalma_elegans@602353:0.1108643575,Nanomia_bijuga@938251:0.1108643575)n9:0.03733387074,Diphyes_dispar@4246233:0.1481982283)n7:0.01319330695)n3:0.0192035034)n1;
```
