## Supplementary material for "Evolution of gene expression across species and specialized zooids in Siphonophora": Gene trees: 194cb9254ac19e611461f55592a4d40f.txt

```
(Diphyes_dispar@4120393:0.1481982283,(Frillagalma_vityazi@1618301:0.1018923974,(Agalma_elegans@532577:0.06586402478,Nanomia_bijuga@887936:0.06586402478)n9:0.03602837263)n6:0.04630583085)n3;
```
