## Supplementary material for "Evolution of gene expression across species and specialized zooids in Siphonophora": Gene trees: 194e1d3849e250b0bce91aed54ddf85d.txt

```
(Physalia_physalis@338905:0.2043045817,(Bargmannia_elongata@1338532:0.1613915352,(((Agalma_elegans@619453:0.05874371659,Nanomia_bijuga@853976:0.05874371659)n19:0.04060157368,Frillagalma_vityazi@1498000:0.09934529027)n17:0.04885293798,Diphyes_dispar@4205810:0.1481982283)n12:0.01319330695)n9:0.0429130465)n5;
```
