## Supplementary material for "Evolution of gene expression across species and specialized zooids in Siphonophora": Gene trees: 195bf9e00e2d9e18b69c5caf12ec9893.txt

```
((Apolemia_lanosa@3365734:0.1805950386,((((Nanomia_bijuga@819417:0.08461391214,((Agalma_elegans@528545:0.001605733811,Agalma_elegans@528546:0.001605733811)n34:0.05955899122,(Nanomia_bijuga@819418:0.05727345537,Nanomia_bijuga@819413:0.05727345537)n35:0.003891269665)n32:0.02344918711)n29:0.01727848526,Frillagalma_vityazi@1708986:0.1018923974)n24:0.04713822363,Bargmannia_elongata@1357658:0.149030621)n19:0.01236091418,(Diphyes_dispar@4087576:0.005718062531,Diphyes_dispar@4192890:0.005718062531)n65:0.1556734727)n18:0.0192035034)n14:0.02370954311,(Physalia_physalis@355555:0.09720026583,Physalia_physalis@355561:0.09720026583)n69:0.1071043159)n13;
```
