## Supplementary material for "Evolution of gene expression across species and specialized zooids in Siphonophora": Gene trees: 195cba540f40f23eefb8a20dc2fed95b.txt

```
(Physalia_physalis@336249:0.2043045817,(Apolemia_lanosa@3327554:0.1805950386,((((Agalma_elegans@518162:0.06586402478,(Nanomia_bijuga@806208:0.01212754607,Nanomia_bijuga@953298:0.01212754607)n23:0.0537364787)n20:0.03602837263,(Frillagalma_vityazi@1699073:7.439839005e-07,Frillagalma_vityazi@1699078:7.439839005e-07)n29:0.1018916534)n17:0.04630583085,Diphyes_dispar@4172534:0.1481982283)n16:0.01319330695,Bargmannia_elongata@1336608:0.1613915352)n15:0.0192035034)n12:0.02370954311)n9;
```
