## Supplementary material for "Evolution of gene expression across species and specialized zooids in Siphonophora": Gene trees: 197d3018c57b4157520dddb4d9ae9841.txt

```
((Bargmannia_elongata@1491838:0.1613915352,(Diphyes_dispar@4082739:0.1481982283,(Nanomia_bijuga@877187:0.1018923974,Frillagalma_vityazi@1619767:0.1018923974)n18:0.04630583085)n10:0.01319330695)n6:0.02780961947,Physalia_physalis@387092:0.1892011547)n5;
```
