## Supplementary material for "Evolution of gene expression across species and specialized zooids in Siphonophora": Gene trees: 200fad223b449cca0d4c3e56945ee082.txt

```
(Diphyes_dispar@4275977:0.2043045817,(Frillagalma_vityazi@1549407:0.09698165577,(Agalma_elegans@570101:0.0384036509,Nanomia_bijuga@884651:0.0384036509)n30:0.05857800486)n26:0.1073229259)n16;
```
