## Supplementary material for "Evolution of gene expression across species and specialized zooids in Siphonophora": Gene trees: 0205cbf91563edaee8c46c433c80fa95.txt

```
((Apolemia_lanosa@3360869:0.2043045817,Physalia_physalis@334673:0.2043045817)n10:0.08449495973,(Bargmannia_elongata@1450269:0.1613915352,((Agalma_elegans@548284:0.09983925666,Frillagalma_vityazi@1734784:0.09983925666)n24:0.0483589716,Diphyes_dispar@4096613:0.1481982283)n19:0.01319330695)n15:0.1274080062)n6;
```
