## Supplementary material for "Evolution of gene expression across species and specialized zooids in Siphonophora": Gene trees: 212ea961bacebac06060d659a418aed0.txt

```
(((Physalia_physalis@389018:0.1669751147,Physalia_physalis@359461:0.1669751147)n4:0.03732946704,((Apolemia_lanosa@3385930:0.1674644892,(Bargmannia_elongata@1383254:0.1667770568,(Apolemia_lanosa@3365664:0.1614374951,Apolemia_lanosa@3385929:0.1614374951)n14:0.005339561633)n10:0.0006874324639)n8:0.01313054938,((Frillagalma_vityazi@1556458:0.1018923974,((Nanomia_bijuga@885163:0.06362977791,Agalma_elegans@604392:0.06362977791)n34:0.03214478675,(Frillagalma_vityazi@1556454:0.08004543261,Frillagalma_vityazi@1556456:0.08004543261)n40:0.01572913205)n30:0.006117832743)n27:0.04630583085,(Diphyes_dispar@4132336:0.01874901585,Diphyes_dispar@4090151:0.01874901585)n51:0.1294492124)n18:0.03239681035)n7:0.02370954311)n3:0.9035405066,(Agalma_elegans@552272:0.05014982623,Agalma_elegans@524147:0.05014982623)n67:1.057695262)n2;
```
