## Supplementary material for "Evolution of gene expression across species and specialized zooids in Siphonophora": Gene trees: 213b55102dc5b86f086f6b7aabaf8ad2.txt

```
(Physalia_physalis@360328:0.2043045817,(Bargmannia_elongata@1338837:0.1805950386,(Apolemia_lanosa@3334645:0.1597518626,(((Nanomia_bijuga@968713:0.05951643658,(Agalma_elegans@608277:0.02042954525,Agalma_elegans@608275:0.02042954525)n36:0.03908689133)n33:0.04237596082,Frillagalma_vityazi@1566726:0.1018923974)n29:0.04630583085,Diphyes_dispar@4151365:0.1481982283)n24:0.01155363439)n21:0.02084317596)n16:0.02370954311)n14;
```
