## Supplementary material for "Evolution of gene expression across species and specialized zooids in Siphonophora": Gene trees: 215a1ff09ced1ba113065d1714b393f4.txt

```
(((Apolemia_lanosa@3380494:0.04042986332,Apolemia_lanosa@3359539:0.04042986332)n18:0.008791920689,Apolemia_lanosa@3352485:0.04922178401)n15:0.1550827977,((Bargmannia_elongata@1378030:0.08820737499,Bargmannia_elongata@1378031:0.08820737499)n24:0.07318416022,((Frillagalma_vityazi@1660295:0.1041302491,(((Agalma_elegans@596151:0.02066241483,(Agalma_elegans@596154:0.01759704677,(Agalma_elegans@596153:0.01744664921,(Agalma_elegans@596152:0.01534798133,Agalma_elegans@596155:0.01534798133)n68:0.002098667883)n67:0.0001503975578)n66:0.003065368065)n65:0.04128958765,((Nanomia_bijuga@978194:0.00246300627,(Nanomia_bijuga@978187:4.062734508e-07,Nanomia_bijuga@978195:4.062734508e-07)n71:0.002462599996)n70:0.05609968117,Nanomia_bijuga@978192:0.05856268744)n69:0.003389315041)n61:0.03994039492,Frillagalma_vityazi@1660290:0.1018923974)n57:0.002237851694)n53:0.04406797916,(((Diphyes_dispar@4115045:0.02475889677,Diphyes_dispar@4156213:0.02475889677)n95:0.01875790574,Diphyes_dispar@4229338:0.04351680251)n93:0.04313433553,Diphyes_dispar@4277494:0.08665113804)n92:0.06154709022)n36:0.01319330695)n23:0.0429130465)n13;
```
