## Supplementary material for "Evolution of gene expression across species and specialized zooids in Siphonophora": Gene trees: 215f4eec9a0d01b5c334021a0e4c79af.txt

```
((((Physalia_physalis@309196:0.08971151864,Physalia_physalis@309200:0.08971151864)n14:0.1181962358,(Physalia_physalis@312781:0.1033339586,Physalia_physalis@370451:0.1033339586)n17:0.1045737959)n11:0.08119707432,((Apolemia_lanosa@3345838:0.1750440928,(((Agalma_elegans@635764:0.08830427803,Frillagalma_vityazi@1661600:0.08830427803)n24:0.00702113038,Agalma_elegans@585538:0.09532540841)n23:0.004231624183,Agalma_elegans@566629:0.0995570326)n22:0.07548706023)n20:0.02926048888,Physalia_physalis@332949:0.2043045817)n18:0.08480024706)n10:0.03365119984,Diphyes_dispar@4275932:0.3227560286)n7;
```
