## Supplementary material for "Evolution of gene expression across species and specialized zooids in Siphonophora": Gene trees: 219aae635be8655eff866d0a3b45f795.txt

```
(Physalia_physalis@374673:0.2043045817,(Apolemia_lanosa@3328651:0.1805950386,((Bargmannia_elongata@1453358:0.104062274,Bargmannia_elongata@1453360:0.104062274)n26:0.05732926118,(((Frillagalma_vityazi@1545007:0.07576156476,(Frillagalma_vityazi@1545006:0.06789602085,Frillagalma_vityazi@1545005:0.06789602085)n48:0.00786554391)n47:0.01912576871,(((Agalma_elegans@618818:0.06586402478,Nanomia_bijuga@814575:0.06586402478)n53:0.0006557616776,(Nanomia_bijuga@799184:0.06110127024,Nanomia_bijuga@799189:0.06110127024)n58:0.00541851621)n52:0.01603424381,Frillagalma_vityazi@1545002:0.08255403027)n50:0.0123333032)n46:0.05331089479,(Diphyes_dispar@4165266:0.08559637005,Diphyes_dispar@4080484:0.08559637005)n76:0.06260185821)n41:0.01319330695)n25:0.0192035034)n23:0.02370954311)n20;
```
