## Supplementary material for "Evolution of gene expression across species and specialized zooids in Siphonophora": Gene trees: 226d2665d346a315fe01dc506b2ddc03.txt

```
(((Apolemia_lanosa@3327635:0.09793717479,Apolemia_lanosa@3335121:0.09793717479)n13:0.07113105755,((Physalia_physalis@357546:0.08559328906,Physalia_physalis@337759:0.08559328906)n18:0.07488803969,Physalia_physalis@357550:0.1604813288)n16:0.008586903581)n12:0.03523634937,(((((Nanomia_bijuga@812644:0.06285977216,Agalma_elegans@618599:0.06285977216)n31:0.008237768239,Nanomia_bijuga@812652:0.0710975404)n29:0.030794857,(Frillagalma_vityazi@1494929:0.05699162641,Frillagalma_vityazi@1494928:0.05699162641)n41:0.04490077099)n23:0.04630583085,Diphyes_dispar@4187625:0.1481982283)n21:0.01319330695,Bargmannia_elongata@1307425:0.1613915352)n20:0.0429130465)n11;
```
