## Supplementary material for "Evolution of gene expression across species and specialized zooids in Siphonophora": Gene trees: 228dff72668fd185c28a20fdc3d4ff4f.txt

```
((Apolemia_lanosa@3331814:0.1805950386,(Bargmannia_elongata@1327283:0.1613915352,(((Agalma_elegans@619452:0.06586402478,Nanomia_bijuga@927175:0.06586402478)n24:0.03602837263,Frillagalma_vityazi@1685617:0.1018923974)n19:0.04630583085,(Diphyes_dispar@4192832:0.1473642227,Diphyes_dispar@4214213:0.1473642227)n31:0.0008340055223)n15:0.01319330695)n12:0.0192035034)n10:0.02370954311,(Physalia_physalis@325574:0.09347814491,Physalia_physalis@317536:0.09347814491)n51:0.1108264368)n9;
```
