## Supplementary material for "Evolution of gene expression across species and specialized zooids in Siphonophora": Gene trees: 230b3d96685eef6edc5d64c3aa4d1413.txt

```
(Physalia_physalis@332550:0.2043045817,(Apolemia_lanosa@3330095:0.1805950386,(Diphyes_dispar@4289662:0.1613915352,(Bargmannia_elongata@1373503:0.1378278221,(Nanomia_bijuga@779101:0.06586402478,Agalma_elegans@535678:0.06586402478)n19:0.07196379737)n10:0.02356371307)n3:0.0192035034)n1:0.02370954311)n0;
```
