## Supplementary material for "Evolution of gene expression across species and specialized zooids in Siphonophora": Gene trees: 232a56f4a9d1556a2d8e0c398a873e28.txt

```
(Physalia_physalis@361883:0.2043045817,((Apolemia_lanosa@3319419:0.04633149689,Apolemia_lanosa@3344754:0.04633149689)n16:0.1342635417,(((Agalma_elegans@579814:0.1018923974,(Nanomia_bijuga@865580:0.09567138036,(Frillagalma_vityazi@1546161:0.07565323123,Nanomia_bijuga@865579:0.07565323123)n29:0.02001814912)n26:0.006221017043)n20:0.04630583085,(Diphyes_dispar@4103131:0.01101053974,Diphyes_dispar@4103132:0.01101053974)n40:0.1371876885)n18:0.0135149222,(Diphyes_dispar@4257650:0.153442187,Bargmannia_elongata@1368545:0.153442187)n42:0.008270963439)n17:0.01888188815)n13:0.02370954311)n11;
```
