## Supplementary material for "Evolution of gene expression across species and specialized zooids in Siphonophora": Gene trees: 232cce55a34e83b23da7007cc2fcf9bb.txt

```
(Diphyes_dispar@4207021:0.1805950386,(Bargmannia_elongata@1384333:0.1613915352,(Frillagalma_vityazi@1549397:0.1018923974,Agalma_elegans@632250:0.1018923974)n21:0.05949913781)n17:0.0192035034)n7;
```
