## Supplementary material for "Evolution of gene expression across species and specialized zooids in Siphonophora": Gene trees: 234b388a28a51a32c08851241192bbfe.txt

```
((Bargmannia_elongata@1488096:0.1613915352,(((Agalma_elegans@522880:0.04205178686,(Nanomia_bijuga@789920:0.03104454094,Nanomia_bijuga@789922:0.03104454094)n38:0.01100724592)n36:0.05984061054,Frillagalma_vityazi@1538630:0.1018923974)n32:0.04630583085,(Diphyes_dispar@4140671:0.002992571697,Diphyes_dispar@4211094:0.002992571697)n58:0.1452056566)n18:0.01319330695)n13:0.0429130465,(Physalia_physalis@351905:0.1949618918,((Apolemia_lanosa@3349889:0.09472223515,Physalia_physalis@308781:0.09472223515)n66:0.01614253659,(Physalia_physalis@351902:0.05630530529,Physalia_physalis@351900:0.05630530529)n72:0.05455946645)n65:0.08409712009)n62:0.009342689876)n12;
```
