## Supplementary material for "Evolution of gene expression across species and specialized zooids in Siphonophora": Gene trees: 238d3acdc03b0ea1b32a180cf1ed7ed4.txt

```
(Physalia_physalis@381272:0.2043045817,(Apolemia_lanosa@3371936:0.1805950386,(Bargmannia_elongata@1481629:0.1613915352,(((Agalma_elegans@521405:0.06586402478,Nanomia_bijuga@860323:0.06586402478)n23:0.03392933825,Frillagalma_vityazi@1493851:0.09979336303)n21:0.04840486523,Diphyes_dispar@4106210:0.1481982283)n18:0.01319330695)n13:0.0192035034)n10:0.02370954311)n8;
```
