## Supplementary material for "Evolution of gene expression across species and specialized zooids in Siphonophora": Gene trees: 238d7947dbfd9e9974b0d3be1bdc88b8.txt

```
(Diphyes_dispar@4272629:0.1094247966,(Diphyes_dispar@4279063:0.01814215982,Diphyes_dispar@4121750:0.01814215982)n5:0.09128263678)n0;
```
