## Supplementary material for "Evolution of gene expression across species and specialized zooids in Siphonophora": Gene trees: 239b530b280a801faa0212665c7a5579.txt

```
(Physalia_physalis@348165:0.2043045817,(Bargmannia_elongata@1487782:0.1613915352,((Nanomia_bijuga@852917:0.1018923974,Frillagalma_vityazi@1644714:0.1018923974)n16:0.04630583085,Diphyes_dispar@4075839:0.1481982283)n13:0.01319330695)n9:0.0429130465)n6;
```
