## Supplementary material for "Evolution of gene expression across species and specialized zooids in Siphonophora": Gene trees: 247ea54341f4db556543d215f8b849e6.txt

```
(Physalia_physalis@362662:0.2043045817,(Bargmannia_elongata@1490109:0.1613915352,(((Agalma_elegans@591219:0.06586402478,Nanomia_bijuga@958480:0.06586402478)n15:0.05614428252,Frillagalma_vityazi@1592669:0.1220083073)n13:0.02618992096,(Diphyes_dispar@4075968:0.022117704,Diphyes_dispar@4075969:0.022117704)n33:0.1260805243)n12:0.01319330695)n9:0.0429130465)n5;
```
