## Supplementary material for "Evolution of gene expression across species and specialized zooids in Siphonophora": Gene trees: 248b813df93cef2cfd117fe4272688ac.txt

```
((Physalia_physalis@350376:0.2043045817,((Diphyes_dispar@4203271:0.02088501948,Diphyes_dispar@4158529:0.02088501948)n19:0.1405065157,(Nanomia_bijuga@790547:0.1575304916,(((Agalma_elegans@523615:0.06586402478,Nanomia_bijuga@790546:0.06586402478)n25:0.03602837263,Frillagalma_vityazi@1707364:0.1018923974)n22:0.02488080201,Bargmannia_elongata@1356123:0.1267731994)n21:0.03075729218)n20:0.003861043611)n10:0.0429130465)n7:0.5234514302,((Physalia_physalis@331390:0.2043045817,(Frillagalma_vityazi@1521761:0.1334549905,((Bargmannia_elongata@1486798:0.06466167255,Bargmannia_elongata@1432478:0.06466167255)n65:0.06796461502,(((Agalma_elegans@615638:0.02148724578,(Agalma_elegans@637208:0.02036489868,(Agalma_elegans@637207:0.01635442647,Agalma_elegans@637204:0.01635442647)n77:0.00401047221)n76:0.001122347098)n75:0.04390381545,Nanomia_bijuga@917267:0.06539106123)n73:0.06129513354,Diphyes_dispar@4234626:0.1266861948)n71:0.005940092805)n64:0.0008287029186)n53:0.07084959122)n49:0.01671149733,(Physalia_physalis@327003:0.1043341508,Physalia_physalis@312168:0.1043341508)n101:0.1166819282)n48:0.5067399329)n3;
```
