## Supplementary material for "Evolution of gene expression across species and specialized zooids in Siphonophora": Gene trees: 249aac343af13a1f94d831fe341e36c4.txt

```
(Physalia_physalis@362119:0.2043045817,(Bargmannia_elongata@1393643:0.1613915352,(((Agalma_elegans@618243:0.06077757818,Nanomia_bijuga@902271:0.06077757818)n27:0.06123072912,Frillagalma_vityazi@1557880:0.1220083073)n25:0.01883782989,Diphyes_dispar@4269470:0.1408461372)n24:0.02054539802)n10:0.0429130465)n6;
```
