## Supplementary material for "Evolution of gene expression across species and specialized zooids in Siphonophora": Gene trees: 258f74fdb3c2328429d36a32a5852212.txt

```
((Physalia_physalis@345322:0.2459405077,Physalia_physalis@329943:0.2459405077)n12:0.07681552092,((((Bargmannia_elongata@1305019:0.005625568452,Bargmannia_elongata@1305018:0.005625568452)n22:0.1287002497,(((Agalma_elegans@603268:0.06586402478,Nanomia_bijuga@968218:0.06586402478)n33:0.005692106959,Nanomia_bijuga@968217:0.07155613173)n32:0.03033626567,Frillagalma_vityazi@1667066:0.1018923974)n27:0.03243342079)n17:0.02706571701,(Diphyes_dispar@4236725:0.02206633662,(Diphyes_dispar@4250711:0.02119873862,Diphyes_dispar@4098563:0.02119873862)n55:0.0008675980082)n54:0.1393251986)n16:0.0192035034,Apolemia_lanosa@3385966:0.1805950386)n15:0.14216099)n8;
```
