## Supplementary material for "Evolution of gene expression across species and specialized zooids in Siphonophora": Gene trees: 260aa90835e0a7e725f962aa7c97af83.txt

```
((Diphyes_dispar@4130819:0.02141303134,Diphyes_dispar@4273456:0.02141303134)n3:0.01716421259,(Diphyes_dispar@4268958:0.03268758092,Diphyes_dispar@4274615:0.03268758092)n6:0.005889663007)n0;
```
