## Supplementary material for "Evolution of gene expression across species and specialized zooids in Siphonophora": Gene trees: 263ad7abae0d763f6ce98178f2f7bb66.txt

```
(Diphyes_dispar@4224559:0.1805950386,((Nanomia_bijuga@830328:0.1171470351,(Frillagalma_vityazi@1582646:0.1163664592,(Frillagalma_vityazi@1589777:0.1018923974,Nanomia_bijuga@830331:0.1018923974)n15:0.01447406176)n12:0.0007805759215)n7:0.02236010274,(Bargmannia_elongata@1445481:0.06786103823,Bargmannia_elongata@1377718:0.06786103823)n24:0.07164609959)n6:0.04108790078)n4;
```
