## Supplementary material for "Evolution of gene expression across species and specialized zooids in Siphonophora": Gene trees: 264be2cac44c1398d5b9c613e9904036.txt

```
(((Bargmannia_elongata@1458427:0.1613915352,(Diphyes_dispar@4261073:0.1481982283,(((Agalma_elegans@606218:0.06586402478,Nanomia_bijuga@834582:0.06586402478)n26:0.03602837263,Frillagalma_vityazi@1536413:0.1018923974)n23:0.0191238911,((Agalma_elegans@531083:0.08322971433,(Agalma_elegans@628161:0.0764594599,Agalma_elegans@593088:0.0764594599)n38:0.006770254429)n37:0.01866268307,Frillagalma_vityazi@1569843:0.1018923974)n33:0.0191238911)n21:0.02718193976)n10:0.01319330695)n6:0.0192035034,Apolemia_lanosa@3371994:0.1805950386)n5:0.02370954311,Physalia_physalis@335823:0.2043045817)n4;
```
