## Supplementary material for "Evolution of gene expression across species and specialized zooids in Siphonophora": Gene trees: 266c0363639267fb622e41b069d32be5.txt

```
(Physalia_physalis@320146:0.2043045817,(Apolemia_lanosa@3311496:0.1805950386,((Bargmannia_elongata@1405142:0.0182696333,Bargmannia_elongata@1405144:0.0182696333)n18:0.1431219019,(((Agalma_elegans@633234:0.06586402478,Nanomia_bijuga@948984:0.06586402478)n26:0.03602837263,Frillagalma_vityazi@1502562:0.1018923974)n23:0.04630583085,((Diphyes_dispar@4145473:0.01969359897,Diphyes_dispar@4145478:0.01969359897)n46:0.01880496747,Diphyes_dispar@4145481:0.03849856643)n43:0.1096996618)n19:0.01319330695)n14:0.0192035034)n11:0.02370954311)n9;
```
