## Supplementary material for "Evolution of gene expression across species and specialized zooids in Siphonophora": Gene trees: 269d7eb830da2e5b099d8dc05f6aed10.txt

```
(Physalia_physalis@382132:0.2043045817,((Diphyes_dispar@4255255:0.1047606959,(Diphyes_dispar@4207874:0.09616760252,Diphyes_dispar@4207875:0.09616760252)n19:0.00859309334)n13:0.05663083934,(Frillagalma_vityazi@1581537:0.1395232896,(Agalma_elegans@566691:0.0208613546,Agalma_elegans@566689:0.0208613546)n29:0.118661935)n20:0.02186824559)n11:0.0429130465)n9;
```
