## Supplementary material for "Evolution of gene expression across species and specialized zooids in Siphonophora": Gene trees: 270c4e3c6b0061281decc847a90aa7eb.txt

```
(Physalia_physalis@372841:0.2043045817,(Apolemia_lanosa@3316117:0.1805950386,(Bargmannia_elongata@1339560:0.1613915352,(((Agalma_elegans@626276:0.09330942335,Nanomia_bijuga@958096:0.09330942335)n20:0.02869888395,Frillagalma_vityazi@1532167:0.1220083073)n18:0.02618992096,Diphyes_dispar@4248754:0.1481982283)n17:0.01319330695)n13:0.0192035034)n10:0.02370954311)n8;
```
