## Supplementary material for "Evolution of gene expression across species and specialized zooids in Siphonophora": Gene trees: 278f6ddcfe26a62f1a8be9f933e4a2a7.txt

```
(Bargmannia_elongata@1311436:0.3198380148,(Apolemia_lanosa@3366238:0.1805950386,Agalma_elegans@561295:0.1805950386)n8:0.1392429762)n3;
```
