## Supplementary material for "Evolution of gene expression across species and specialized zooids in Siphonophora": Gene trees: 280d4547f59b92ca350489f533b56cff.txt

```
((Agalma_elegans@597371:0.08369080598,Agalma_elegans@621853:0.08369080598)n4:0.09690423263,(Apolemia_lanosa@3354441:0.1483747965,Frillagalma_vityazi@1589821:0.1483747965)n10:0.0322202421)n2;
```
