## Supplementary material for "Evolution of gene expression across species and specialized zooids in Siphonophora": Gene trees: 281c48250099e2a5fb80b402a3fc57cb.txt

```
((((Apolemia_lanosa@3339692:0.05993357533,Apolemia_lanosa@3374217:0.05993357533)n7:0.002513406739,Apolemia_lanosa@3320732:0.06244698207)n6:0.1181480565,(Bargmannia_elongata@1361183:0.1613915352,(((Nanomia_bijuga@779020:0.05611454134,Agalma_elegans@617781:0.05611454134)n32:0.04577785606,Frillagalma_vityazi@1626491:0.1018923974)n27:0.04335702394,(Diphyes_dispar@4115318:0.01598818505,Diphyes_dispar@4115320:0.01598818505)n44:0.1292612363)n26:0.01614211386)n13:0.0192035034)n5:0.02370954311,Physalia_physalis@339966:0.2043045817)n4;
```
