## Supplementary material for "Evolution of gene expression across species and specialized zooids in Siphonophora": Gene trees: 287ce0e2618367ce2a02c6cf0742d5c8.txt

```
((Frillagalma_vityazi@1707821:0.3846201803,(Frillagalma_vityazi@1511574:0.1408117111,Frillagalma_vityazi@1511575:0.1408117111)n19:0.2438084693)n18:0.06391921353,(((Apolemia_lanosa@3316712:0.1816589673,((((Diphyes_dispar@4136829:0.09519662425,Bargmannia_elongata@1430091:0.09519662425)n33:0.01735889742,(Agalma_elegans@607154:0.08399533045,Nanomia_bijuga@944666:0.08399533045)n53:0.02856019122)n29:0.0299360918,Frillagalma_vityazi@1645621:0.1424916135)n28:0.03331481612,(Diphyes_dispar@4136825:0.1749262978,((Nanomia_bijuga@902644:0.1018923974,Frillagalma_vityazi@1645641:0.1018923974)n68:0.06629591083,Apolemia_lanosa@3320948:0.1681883082)n62:0.0067379896)n60:0.0008801317574)n26:0.005852537719)n22:0.0226456144,Physalia_physalis@353485:0.2043045817)n21:0.1311245028,(Physalia_physalis@366166:0.2975854679,((Agalma_elegans@555015:0.08399533045,Nanomia_bijuga@852895:0.08399533045)n80:0.1203075689,(Apolemia_lanosa@3346829:0.2032589104,(((Bargmannia_elongata@1282329:0.195430196,(Bargmannia_elongata@1282326:0.1937700562,(((((Agalma_elegans@555007:0.06586402478,Nanomia_bijuga@861295:0.06586402478)n110:0.04003867343,(Nanomia_bijuga@859469:0.09879225838,Frillagalma_vityazi@1730848:0.09879225838)n115:0.007110439824)n107:0.03862161979,Apolemia_lanosa@3346812:0.144524318)n100:0.0221374262,Diphyes_dispar@4099581:0.1666617442)n99:0.01393329441,Bargmannia_elongata@1395987:0.1805950386)n98:0.01317501761)n97:0.001660139759)n90:0.0005614678193,(((((Diphyes_dispar@4208628:1.948952139e-06,Diphyes_dispar@4216838:1.948952139e-06)n148:0.0557102878,Diphyes_dispar@4279243:0.05571223676)n145:0.02709859136,(((Diphyes_dispar@4241323:0.06104375217,(Diphyes_dispar@4259185:0.05895315436,(((Diphyes_dispar@4259187:0.05111707728,((Diphyes_dispar@4241322:9.862181996e-07,Diphyes_dispar@4259184:9.862181996e-07)n173:0.04552522206,Diphyes_dispar@4208622:0.04552620828)n170:0.005590869)n164:0.005385711155,(((Diphyes_dispar@4234212:0.0413295432,(Diphyes_dispar@4208619:0.02160731883,(Diphyes_dispar@4259186:0.01418694019,Diphyes_dispar@4234211:0.01418694019)n187:0.007420378641)n186:0.01972222437)n179:0.007639015516,(Diphyes_dispar@4241324:0.04129087609,Diphyes_dispar@4216844:0.04129087609)n188:0.007677682628)n178:0.005802205053,Diphyes_dispar@4234213:0.05477076377)n176:0.001732024669)n163:0.001204483293,Diphyes_dispar@4262666:0.05770727173)n162:0.001245882627)n161:0.002090597817)n157:0.002769250995,(Diphyes_dispar@4234219:0.02332179706,Diphyes_dispar@4208618:0.02332179706)n204:0.04049120611)n156:0.002151022856,Diphyes_dispar@4216843:0.06596402602)n155:0.01684680209)n144:0.0299032683,(Diphyes_dispar@4216841:0.07156145573,(Diphyes_dispar@4234217:0.03909946099,Diphyes_dispar@4262662:0.03909946099)n219:0.03246199474)n218:0.04115264068)n142:0.03361673651,((Agalma_elegans@582208:0.06586402478,(Nanomia_bijuga@903123:0.04304071143,((Nanomia_bijuga@852890:0.02632951717,Nanomia_bijuga@903125:0.02632951717)n230:0.007851665172,Nanomia_bijuga@903118:0.03418118234)n229:0.008859529087)n228:0.02282331334)n226:0.03986630692,(((Nanomia_bijuga@859463:0.01932339143,Nanomia_bijuga@903110:0.01932339143)n233:0.02016669481,Nanomia_bijuga@859465:0.03949008624)n232:0.06240231116,(Agalma_elegans@582206:0.09164671988,Frillagalma_vityazi@1557495:0.09164671988)n234:0.01024567753)n231:0.003837934293)n225:0.04060050122)n139:0.04966083087)n89:0.0006929836242,Nanomia_bijuga@852889:0.1966846474)n88:0.006574262967)n85:0.001043989017)n78:0.09328256846)n75:0.03784361663)n20:0.1131103094)n17;
```
