## Supplementary material for "Evolution of gene expression across species and specialized zooids in Siphonophora": Gene trees: 291faae86de317f81de2817e557d50e6.txt

```
(Apolemia_lanosa@3341248:0.2043045817,(Bargmannia_elongata@1385658:0.1613915352,(((Agalma_elegans@604856:0.06586402478,Nanomia_bijuga@837495:0.06586402478)n18:0.03602837263,Frillagalma_vityazi@1624203:0.1018923974)n15:0.04411803682,Diphyes_dispar@4161691:0.1460104342)n12:0.01538110099)n6:0.0429130465)n2;
```
