## Supplementary material for "Evolution of gene expression across species and specialized zooids in Siphonophora": Gene trees: 295a5780e2f9c2c9a9b200c18472e30f.txt

```
(Physalia_physalis@361824:0.2043045817,(Apolemia_lanosa@3309974:0.1805950386,(Bargmannia_elongata@1459155:0.1613915352,(((Agalma_elegans@606618:0.06586402478,Nanomia_bijuga@957737:0.06586402478)n23:0.03602837263,Frillagalma_vityazi@1685427:0.1018923974)n20:0.04630583085,Diphyes_dispar@4199613:0.1481982283)n18:0.01319330695)n14:0.0192035034)n11:0.02370954311)n9;
```
