## Supplementary material for "Evolution of gene expression across species and specialized zooids in Siphonophora": Gene trees: 297b5306dfbae688873ce2006e9fa9cc.txt

```
((Apolemia_lanosa@3335614:0.1337987887,Physalia_physalis@375668:0.1337987887)n9:0.07050579303,(((Agalma_elegans@509791:0.06586402478,(Nanomia_bijuga@868886:0.06131091681,Nanomia_bijuga@868887:0.06131091681)n26:0.004553107962)n23:0.09130783264,(Diphyes_dispar@4127763:0.1443149881,((Agalma_elegans@518155:0.06586402478,Nanomia_bijuga@917432:0.06586402478)n55:0.03602837263,(Frillagalma_vityazi@1585750:0.05393821743,Frillagalma_vityazi@1585755:0.05393821743)n60:0.04795417997)n51:0.04242259065)n40:0.01285686936)n16:0.004219677796,Bargmannia_elongata@1403710:0.1613915352)n15:0.0429130465)n8;
```
