## Supplementary material for "Evolution of gene expression across species and specialized zooids in Siphonophora": Gene trees: 297e0c26b7718d9e80d06727a1936878.txt

```
(((Bargmannia_elongata@1493049:0.1394337181,(Nanomia_bijuga@858779:0.1018923974,Frillagalma_vityazi@1689305:0.1018923974)n12:0.03754132075)n8:0.02195781706,Diphyes_dispar@4208591:0.1613915352)n7:0.0192035034,(Apolemia_lanosa@3376782:0.1038224202,Apolemia_lanosa@3374701:0.1038224202)n20:0.07677261844)n6;
```
