## Supplementary material for "Evolution of gene expression across species and specialized zooids in Siphonophora": Gene trees: 298b2da68b7e004d2c331bc97c4aa866.txt

```
((Apolemia_lanosa@3381163:0.1845421711,Physalia_physalis@309411:0.1845421711)n10:0.01976241059,(Bargmannia_elongata@1286770:0.1613915352,(((Agalma_elegans@536819:0.06110360402,Nanomia_bijuga@831520:0.06110360402)n33:0.03347713482,Frillagalma_vityazi@1505095:0.09458073884)n31:0.03960586334,Diphyes_dispar@4274485:0.1341866022)n29:0.02720493303)n16:0.0429130465)n9;
```
