## Supplementary material for "Evolution of gene expression across species and specialized zooids in Siphonophora": Gene trees: 300f74f854e934f16432a92af9a34d72.txt

```
(Bargmannia_elongata@1475953:0.2043045817,(Apolemia_lanosa@3362689:0.1828582795,(Physalia_physalis@366251:0.1739393891,((((Agalma_elegans@566140:0.01990500097,Agalma_elegans@566141:0.01990500097)n27:0.04595902381,Nanomia_bijuga@885459:0.06586402478)n24:0.03602837263,Frillagalma_vityazi@1563423:0.1018923974)n21:0.04630583085,Diphyes_dispar@4171915:0.1481982283)n19:0.02574116086)n17:0.008918890342)n13:0.02144630225)n9;
```
