## Supplementary material for "Evolution of gene expression across species and specialized zooids in Siphonophora": Gene trees: 305c39aaaf7912b82cc559a07bab94c4.txt

```
((Physalia_physalis@336446:0.03301526167,Physalia_physalis@336439:0.03301526167)n6:0.3448128085,(Bargmannia_elongata@1360630:0.1613915352,(((Agalma_elegans@574190:0.06586402478,Nanomia_bijuga@861338:0.06586402478)n21:0.03602837263,Frillagalma_vityazi@1557046:0.1018923974)n18:0.04630583085,Diphyes_dispar@4216267:0.1481982283)n16:0.01319330695)n12:0.216436535)n1;
```
