## Supplementary material for "Evolution of gene expression across species and specialized zooids in Siphonophora": Gene trees: 308d15ce8120922d947e6b3530fab3d1.txt

```
(Physalia_physalis@383015:0.2043045817,(Apolemia_lanosa@3362282:0.1805950386,((((Agalma_elegans@577551:0.06214195113,(Nanomia_bijuga@833362:0.02081092723,Nanomia_bijuga@833361:0.02081092723)n26:0.0413310239)n24:0.03975044627,(Frillagalma_vityazi@1711924:0.05931862872,Frillagalma_vityazi@1711925:0.05931862872)n30:0.04257376869)n19:0.02013892773,Bargmannia_elongata@1371511:0.1220313251)n16:0.03936021008,Diphyes_dispar@4156281:0.1613915352)n13:0.0192035034)n10:0.02370954311)n7;
```
