## Supplementary material for "Evolution of gene expression across species and specialized zooids in Siphonophora": Gene trees: 312d3ca094d3c2bc71957b2a89563d50.txt

```
((Bargmannia_elongata@1372619:0.07676729021,Bargmannia_elongata@1372620:0.07676729021)n7:0.1275372915,((Apolemia_lanosa@3336100:0.1533106704,Physalia_physalis@309876:0.1533106704)n16:0.02495875623,(((Agalma_elegans@578691:0.06586402478,(Nanomia_bijuga@858551:0.006255204038,Nanomia_bijuga@858548:0.006255204038)n29:0.05960882074)n27:0.03602837263,Frillagalma_vityazi@1525412:0.1018923974)n23:0.04630583085,(Diphyes_dispar@4229917:0.09514481615,Diphyes_dispar@4116820:0.09514481615)n51:0.05305341211)n21:0.03007119836)n15:0.0260351551)n6;
```
