## Supplementary material for "Evolution of gene expression across species and specialized zooids in Siphonophora": Gene trees: 318f49652e64d08788b4c736fa4b0454.txt

```
(Physalia_physalis@362758:0.2043045817,(Bargmannia_elongata@1401294:0.1805950386,((Agalma_elegans@648240:0.08399533045,Nanomia_bijuga@917851:0.08399533045)n6:0.08412920638,Diphyes_dispar@4205132:0.1681245368)n3:0.01247050177)n1:0.02370954311)n0;
```
