## Supplementary material for "Evolution of gene expression across species and specialized zooids in Siphonophora": Gene trees: 324dc95289e1044358d4b6806855b2ba.txt

```
(Apolemia_lanosa@3322091:0.1805950386,(Bargmannia_elongata@1460021:0.1613915352,((Agalma_elegans@646031:0.06178360529,Nanomia_bijuga@780250:0.06178360529)n16:0.08641462296,Diphyes_dispar@4240458:0.1481982283)n8:0.01319330695)n4:0.0192035034)n2;
```
