## Supplementary material for "Evolution of gene expression across species and specialized zooids in Siphonophora": Gene trees: 324fc4c37d167cb8b104276cc67ed1a1.txt

```
((Physalia_physalis@308315:0.1665160901,Physalia_physalis@308319:0.1665160901)n7:0.0377884916,((((((Diphyes_dispar@4254133:0.01310394942,Diphyes_dispar@4196176:0.01310394942)n27:0.002022441969,(Diphyes_dispar@4196181:0.001277931582,(Diphyes_dispar@4196178:0.001277631931,Diphyes_dispar@4234191:0.001277631931)n29:2.996509843e-07)n28:0.01384845981)n26:0.001580045453,Diphyes_dispar@4141196:0.01670643685)n25:0.1314917914,((((Nanomia_bijuga@886274:0.06586402478,Agalma_elegans@575924:0.06586402478)n46:0.00661714257,Nanomia_bijuga@886273:0.07248116734)n45:0.02717126094,(((Agalma_elegans@650409:5.063954105e-07,Agalma_elegans@650407:5.063954105e-07)n60:0.02014626139,Agalma_elegans@650408:0.02014676779)n59:0.04571725699,(Nanomia_bijuga@798963:0.06431376052,Nanomia_bijuga@798962:0.06431376052)n61:0.001550264259)n57:0.03378840351)n41:0.002239969121,(Frillagalma_vityazi@1705200:0.05693390362,(Frillagalma_vityazi@1705199:0.008012877122,Frillagalma_vityazi@1705198:0.008012877122)n68:0.0489210265)n67:0.04495849378)n40:0.04630583085)n14:0.01319330695,Bargmannia_elongata@1405746:0.1613915352)n13:0.0192035034,(Apolemia_lanosa@3360871:0.03368397494,Apolemia_lanosa@3380663:0.03368397494)n83:0.1469110637)n12:0.02370954311)n6;
```
