## Supplementary material for "Evolution of gene expression across species and specialized zooids in Siphonophora": Gene trees: 325c7f1af8d33189e4624710b06ae107.txt

```
(Apolemia_lanosa@3353016:0.1805950386,(Bargmannia_elongata@1424932:0.1613915352,(Frillagalma_vityazi@1703839:0.1018923974,(Nanomia_bijuga@778015:0.06586402478,Agalma_elegans@641439:0.06586402478)n15:0.03602837263)n11:0.05949913781)n3:0.0192035034)n1;
```
