## Supplementary material for "Evolution of gene expression across species and specialized zooids in Siphonophora": Gene trees: 325e7e0cec0ae1ab138348964b588020.txt

```
(Physalia_physalis@357053:0.2043045817,((Bargmannia_elongata@1386986:0.1613915352,Frillagalma_vityazi@1651342:0.1613915352)n3:0.0192035034,Apolemia_lanosa@3317200:0.1805950386)n2:0.02370954311)n0;
```
