## Supplementary material for "Evolution of gene expression across species and specialized zooids in Siphonophora": Gene trees: 326cbfb75576f212d78e52a66d3ff2e2.txt

```
((Apolemia_lanosa@3327364:0.1565253757,Physalia_physalis@358106:0.1565253757)n15:0.04777920601,(((Bargmannia_elongata@1359037:0.0300931101,Bargmannia_elongata@1359034:0.0300931101)n27:0.03376259837,Bargmannia_elongata@1451655:0.06385570847)n26:0.09753582674,(((((Agalma_elegans@531676:0.04030441163,(Agalma_elegans@531668:0.02017313016,Agalma_elegans@531675:0.02017313016)n43:0.02013128147)n40:0.02063852879,Nanomia_bijuga@915047:0.06094294043)n39:0.03590839378,Frillagalma_vityazi@1696586:0.0968513342)n35:0.005041063198,Frillagalma_vityazi@1696584:0.1018923974)n33:0.04630583085,((((Diphyes_dispar@4088137:0.02076283088,(((Diphyes_dispar@4088143:0.002669905674,Diphyes_dispar@4143802:0.002669905674)n74:0.01337311454,Diphyes_dispar@4143803:0.01604302022)n73:0.001975778634,Diphyes_dispar@4088142:0.01801879885)n72:0.002744032028)n71:1.256552638e-07,Diphyes_dispar@4143794:0.02076295653)n70:0.001153986333,(Diphyes_dispar@4088131:0.01731751702,Diphyes_dispar@4125019:0.01731751702)n75:0.004599425849)n69:0.1147122224,(Diphyes_dispar@4265510:0.1074736245,Diphyes_dispar@4079737:0.1074736245)n78:0.02915554077)n52:0.01156906304)n31:0.01319330695)n22:0.0429130465)n14;
```
