## Supplementary material for "Evolution of gene expression across species and specialized zooids in Siphonophora": Gene trees: 328aba1bdd6f73c8abd22234769fbd3c.txt

```
(Frillagalma_vityazi@1613589:0.1018923974,((Nanomia_bijuga@857299:0.06175063978,Nanomia_bijuga@935323:0.06175063978)n6:0.004113384993,(Agalma_elegans@509334:0.06498335263,Agalma_elegans@632430:0.06498335263)n7:0.000880672147)n5:0.03602837263)n3;
```
