## Supplementary material for "Evolution of gene expression across species and specialized zooids in Siphonophora": Gene trees: 328f39d37a00916a2bb11162bd9010b1.txt

```
((((Agalma_elegans@595357:0.05669684864,(Nanomia_bijuga@778228:0.05623022481,Nanomia_bijuga@778229:0.05623022481)n23:0.0004666238314)n22:0.09150137961,Diphyes_dispar@4107076:0.1481982283)n12:0.05610635346,(Physalia_physalis@332074:0.1966468791,Physalia_physalis@332073:0.1966468791)n35:0.007657702657)n11:0.1170610349,Bargmannia_elongata@1361045:0.3213656166)n7;
```
