## Supplementary material for "Evolution of gene expression across species and specialized zooids in Siphonophora": Gene trees: 332ec0415437080ef0530ddd1bc3ddea.txt

```
((Physalia_physalis@320688:0.02233101659,Physalia_physalis@320684:0.02233101659)n13:0.1819735651,(((((Nanomia_bijuga@879103:0.06586402478,Agalma_elegans@632357:0.06586402478)n28:0.007052579559,Nanomia_bijuga@840150:0.07291660433)n27:0.02897579307,(Frillagalma_vityazi@1628022:0.06153604044,(Frillagalma_vityazi@1628018:0.05380981148,Frillagalma_vityazi@1587336:0.05380981148)n36:0.007726228957)n35:0.04035635696)n20:0.04630583085,Diphyes_dispar@4248008:0.1481982283)n17:0.01319330695,Bargmannia_elongata@1371970:0.1613915352)n16:0.0429130465)n10;
```
