## Supplementary material for "Evolution of gene expression across species and specialized zooids in Siphonophora": Gene trees: 332ed98f0a60572b876fa5be01b1cf4e.txt

```
(Physalia_physalis@387532:0.2043045817,(Bargmannia_elongata@1299676:0.1613915352,Agalma_elegans@575927:0.1613915352)n10:0.0429130465)n7;
```
