## Supplementary material for "Evolution of gene expression across species and specialized zooids in Siphonophora": Gene trees: 339a3630f26bbed16028a3e245c9c9b2.txt

```
((((((Agalma_elegans@620672:0.1533959469,((Nanomia_bijuga@919315:0.09750048596,(Agalma_elegans@603689:0.09750045704,Agalma_elegans@588554:0.09750045704)n14:2.891500411e-08)n12:0.02450782134,(Frillagalma_vityazi@1529144:0.05439489583,Frillagalma_vityazi@1529141:0.05439489583)n23:0.06761341146)n11:0.03138763957)n9:0.02719909174,Apolemia_lanosa@3334939:0.1805950386)n6:0.02370954311,Physalia_physalis@372825:0.2043045817)n5:0.06081767653,((Agalma_elegans@640173:0.160995105,(((Agalma_elegans@645354:0.05979945297,Nanomia_bijuga@786275:0.05979945297)n43:0.04209294443,Frillagalma_vityazi@1544056:0.1018923974)n40:0.04630583085,Diphyes_dispar@4280260:0.1481982283)n38:0.01279687674)n30:0.04330947671,Physalia_physalis@378496:0.2043045817)n28:0.06081767653)n4:0.1427566036,((Apolemia_lanosa@3366400:0.1805950386,(Nanomia_bijuga@885154:0.140240331,(Diphyes_dispar@4139920:0.03369761423,Diphyes_dispar@4081343:0.03369761423)n68:0.1065427168)n56:0.04035470756)n53:0.02370954311,Physalia_physalis@365743:0.2043045817)n52:0.2035742801)n3:0.07808849516,(Frillagalma_vityazi@1540544:0.1419980274,(Bargmannia_elongata@1300710:0.1274373655,Diphyes_dispar@4129435:0.1274373655)n87:0.01456066188)n85:0.3439693296)n2;
```
