## Supplementary material for "Evolution of gene expression across species and specialized zooids in Siphonophora": Gene trees: 347dc415c8ac8c5dcecb1c1adbc45a46.txt

```
(Apolemia_lanosa@3348085:0.2043045817,(Bargmannia_elongata@1473875:0.1613915352,(((Agalma_elegans@584570:0.06586402478,Nanomia_bijuga@905402:0.06586402478)n21:0.03222803548,Frillagalma_vityazi@1693728:0.09809206025)n18:0.050106168,Diphyes_dispar@4110390:0.1481982283)n15:0.01319330695)n13:0.0429130465)n9;
```
