## Supplementary material for "Evolution of gene expression across species and specialized zooids in Siphonophora": Gene trees: 349ec9a3cca3f6722b1c4d9ab53b8eea.txt

```
(Physalia_physalis@319064:0.2043045817,(Apolemia_lanosa@3312907:0.1805950386,((Frillagalma_vityazi@1727522:0.09481190057,(Nanomia_bijuga@804560:0.05638448606,Agalma_elegans@546781:0.05638448606)n32:0.03842741451)n26:0.05338632769,Diphyes_dispar@4091008:0.1481982283)n22:0.03239681035)n15:0.02370954311)n13;
```
