## Supplementary material for "Evolution of gene expression across species and specialized zooids in Siphonophora": Gene trees: 0351ce46da958a65b561bc3c54f4c491.txt

```
(Physalia_physalis@339957:0.2004480911,(((Nanomia_bijuga@849052:0.1018923974,Frillagalma_vityazi@1617287:0.1018923974)n8:0.04889662293,Bargmannia_elongata@1313650:0.1507890203)n6:0.01060251488,Diphyes_dispar@4223474:0.1613915352)n5:0.03905655587)n3;
```
