## Supplementary material for "Evolution of gene expression across species and specialized zooids in Siphonophora": Gene trees: 354b5229b452a41b75c6a2234d1d65b4.txt

```
(((((Bargmannia_elongata@1479304:0.06013367404,Bargmannia_elongata@1364523:0.06013367404)n27:0.02194112888,Bargmannia_elongata@1364522:0.08207480292)n24:0.09852023569,((Frillagalma_vityazi@1551272:0.1011226591,((Nanomia_bijuga@819057:0.05922807686,Nanomia_bijuga@906582:0.05922807686)n57:0.01695483449,(Nanomia_bijuga@819059:0.06383935921,Agalma_elegans@616720:0.06383935921)n59:0.01234355213)n55:0.02493974772)n44:0.00076973834,Frillagalma_vityazi@1551271:0.1018923974)n43:0.0787026412)n20:0.009012919174,(((Agalma_elegans@616724:0.06586402478,Nanomia_bijuga@862391:0.06586402478)n74:0.0609836832,(Diphyes_dispar@4177697:0.04079792165,(Diphyes_dispar@4121046:0.01004820865,Diphyes_dispar@4121043:0.01004820865)n93:0.030749713)n87:0.08604978632)n73:0.03454382723,Bargmannia_elongata@1479306:0.1613915352)n71:0.02821642257)n19:0.01469662393,Physalia_physalis@341120:0.2043045817)n18;
```
