## Supplementary material for "Evolution of gene expression across species and specialized zooids in Siphonophora": Gene trees: 358d95af93d4189aadb757a51a977fd4.txt

```
(Physalia_physalis@370561:0.2902250083,(Bargmannia_elongata@1439287:0.1805950386,(((Agalma_elegans@604872:0.06586402478,Nanomia_bijuga@873018:0.06586402478)n29:0.03602837263,(Frillagalma_vityazi@1713302:0.05994330973,Frillagalma_vityazi@1713295:0.05994330973)n35:0.04194908767)n25:0.05168630963,(Diphyes_dispar@4285381:0.1330492837,Apolemia_lanosa@3375902:0.1330492837)n43:0.02052942329)n23:0.02701633157)n19:0.1096299697)n14;
```
