## Supplementary material for "Evolution of gene expression across species and specialized zooids in Siphonophora": Gene trees: 358fadedf404bfe6f03d5e71952ade40.txt

```
((Nanomia_bijuga@895850:0.01145781592,Nanomia_bijuga@961632:0.01145781592)n13:0.2491555327,(Frillagalma_vityazi@1631277:0.0945614794,(Nanomia_bijuga@858016:0.06586402478,Agalma_elegans@560462:0.06586402478)n20:0.02869745462)n18:0.1660518692)n9;
```
