## Supplementary material for "Evolution of gene expression across species and specialized zooids in Siphonophora": Gene trees: 368d9a7d18e97821834a547733e0e339.txt

```
(Physalia_physalis@368601:0.2043045817,(((Agalma_elegans@629582:0.06586402478,Nanomia_bijuga@950870:0.06586402478)n14:0.03602837263,Frillagalma_vityazi@1515484:0.1018923974)n11:0.07134534129,Bargmannia_elongata@1392965:0.1732377387)n8:0.03106684302)n5;
```
