## Supplementary material for "Evolution of gene expression across species and specialized zooids in Siphonophora": Gene trees: 368f85b588b7b9792870eb3f93c61b84.txt

```
(Bargmannia_elongata@1298268:0.1613915352,((Diphyes_dispar@4268901:0.1284551191,Diphyes_dispar@4242601:0.1284551191)n10:0.01974310917,((Nanomia_bijuga@957716:0.06586402478,(Agalma_elegans@626513:0.02149557736,Agalma_elegans@650983:0.02149557736)n45:0.04436844741)n40:0.03033848997,(Frillagalma_vityazi@1670018:0.09570997161,Frillagalma_vityazi@1659208:0.09570997161)n46:0.0004925431351)n37:0.05199571351)n9:0.01319330695)n8;
```
