## Supplementary material for "Evolution of gene expression across species and specialized zooids in Siphonophora": Gene trees: 369ad7d029eeb7301dfe64643a97c6cc.txt

```
(Physalia_physalis@355301:0.2043045817,((Bargmannia_elongata@1342126:0.1613915352,(((Agalma_elegans@591769:0.06586402478,Nanomia_bijuga@857724:0.06586402478)n25:0.03602837263,Frillagalma_vityazi@1704492:0.1018923974)n18:0.04176839913,(Diphyes_dispar@4136363:0.05820220761,Diphyes_dispar@4160954:0.05820220761)n38:0.08545858893)n15:0.01773073867)n9:0.0192035034,Apolemia_lanosa@3370041:0.1805950386)n8:0.02370954311)n7;
```
