## Supplementary material for "Evolution of gene expression across species and specialized zooids in Siphonophora": Gene trees: 369c345a0b22f0d81a93571d8ace343f.txt

```
((Apolemia_lanosa@3356797:0.1562849519,Bargmannia_elongata@1416251:0.1562849519)n10:0.02431008675,((Frillagalma_vityazi@1569327:0.09565719763,(Agalma_elegans@650953:0.05868385724,Nanomia_bijuga@832996:0.05868385724)n25:0.03697334039)n21:0.05254103063,Diphyes_dispar@4150748:0.1481982283)n15:0.03239681035)n9;
```
