## Supplementary material for "Evolution of gene expression across species and specialized zooids in Siphonophora": Gene trees: 0370cba925aa6e4871a1e2312f5d39bd.txt

```
((((Bargmannia_elongata@1492945:0.005742271901,Bargmannia_elongata@1492946:0.005742271901)n16:0.1556492633,(((((Diphyes_dispar@4114707:0.001111745731,Diphyes_dispar@4114703:0.001111745731)n39:0.001771920168,Diphyes_dispar@4114700:0.002883665899)n38:2.70511948e-07,Diphyes_dispar@4198105:0.002883936411)n37:0.01867806952,((Diphyes_dispar@4114701:0.01081102776,Diphyes_dispar@4142079:0.01081102776)n41:0.002404970326,Diphyes_dispar@4234102:0.01321599809)n40:0.008346007844)n36:0.1266362223,(Nanomia_bijuga@809519:0.1418952716,(((Agalma_elegans@603260:0.02703720821,Agalma_elegans@603261:0.02703720821)n56:0.03620188275,(Nanomia_bijuga@809520:0.06076631009,Nanomia_bijuga@809521:0.06076631009)n59:0.00247278087)n55:0.03865330644,(Frillagalma_vityazi@1593844:0.01426213447,(Frillagalma_vityazi@1593846:9.614107301e-07,Frillagalma_vityazi@1593847:9.614107301e-07)n62:0.01426117306)n61:0.08763026293)n47:0.0400028742)n43:0.006302956652)n17:0.01319330695)n11:0.0192035034,Apolemia_lanosa@3324942:0.1805950386)n10:0.02370954311,(Physalia_physalis@337238:1.522209561e-06,Physalia_physalis@337237:1.522209561e-06)n78:0.2043030595)n9;
```
