## Supplementary material for "Evolution of gene expression across species and specialized zooids in Siphonophora": Gene trees: 0371d79035bd734e7e9efaf288cc5271.txt

```
((Apolemia_lanosa@3324941:0.183058355,Physalia_physalis@347770:0.183058355)n10:0.02124622673,(Bargmannia_elongata@1318130:0.1613915352,(((Agalma_elegans@534942:0.06586402478,Nanomia_bijuga@919615:0.06586402478)n27:0.03602837263,Frillagalma_vityazi@1537893:0.1018923974)n23:0.04054806458,Diphyes_dispar@4134566:0.142440462)n21:0.01895107323)n14:0.0429130465)n9;
```
