## Supplementary material for "Evolution of gene expression across species and specialized zooids in Siphonophora": Gene trees: 377a57d2d24bb1fe7717ff8557179da0.txt

```
(Physalia_physalis@388937:0.2043045817,((((Agalma_elegans@650027:0.06586402478,(Nanomia_bijuga@820684:0.04287284008,Nanomia_bijuga@820677:0.04287284008)n34:0.02299118469)n31:0.06758412965,Frillagalma_vityazi@1600050:0.1334481544)n26:0.008759619002,((Diphyes_dispar@4127943:0.07347483091,Diphyes_dispar@4287154:0.07347483091)n55:0.003756175371,(Diphyes_dispar@4237901:0.02066001894,Diphyes_dispar@4237903:0.02066001894)n61:0.05657098734)n54:0.06497676715)n25:0.01918376178,(Bargmannia_elongata@1481726:0.1520648768,Bargmannia_elongata@1295071:0.1520648768)n65:0.009326658422)n21:0.0429130465)n17;
```
