## Supplementary material for "Evolution of gene expression across species and specialized zooids in Siphonophora": Gene trees: 381ad4f0bbd483167ff9c3338d146960.txt

```
((Agalma_elegans@620104:0.01984175572,Agalma_elegans@620105:0.01984175572)n3:0.04602226906,Nanomia_bijuga@911925:0.06586402478)n1;
```
