## Supplementary material for "Evolution of gene expression across species and specialized zooids in Siphonophora": Gene trees: 383c12ce6eaea325563fe99ef2e19bda.txt

```
((Physalia_physalis@386059:0.02265266242,Physalia_physalis@386058:0.02265266242)n14:0.1816519193,((Bargmannia_elongata@1337728:0.08089615702,Bargmannia_elongata@1337727:0.08089615702)n17:0.08049537819,(((Agalma_elegans@619082:0.06543247632,((Agalma_elegans@619079:0.06281820961,(Nanomia_bijuga@877131:0.04261206369,Nanomia_bijuga@877126:0.04261206369)n46:0.02020614592)n45:5.951565195e-05,Agalma_elegans@619080:0.06287772526)n44:0.002554751059)n42:0.03164651894,(Frillagalma_vityazi@1690910:0.03540184806,Frillagalma_vityazi@1706406:0.03540184806)n50:0.0616771472)n35:0.01734469299,Diphyes_dispar@4242753:0.1144236883)n32:0.04696784695)n16:0.0429130465)n11;
```
