## Supplementary material for "Evolution of gene expression across species and specialized zooids in Siphonophora": Gene trees: 383d9de7cc12b5f6efc0a87347288dc7.txt

```
(((Physalia_physalis@328011:0.1187155473,Physalia_physalis@327029:0.1187155473)n16:0.011518712,Physalia_physalis@328012:0.1302342593)n15:0.07407032238,(Bargmannia_elongata@1379055:0.1805950386,(Diphyes_dispar@4112008:0.02952323733,Diphyes_dispar@4161654:0.02952323733)n40:0.1510718013)n19:0.02370954311)n14;
```
