## Supplementary material for "Evolution of gene expression across species and specialized zooids in Siphonophora": Gene trees: 390bfb74a0e9dbacd617d5eff188e8c1.txt

```
(Bargmannia_elongata@1333606:0.1507618432,(Diphyes_dispar@4270285:0.1481982283,(Frillagalma_vityazi@1494421:0.1220083073,(Nanomia_bijuga@839340:0.06487210186,Agalma_elegans@561718:0.06487210186)n29:0.05713620544)n17:0.02618992096)n9:0.002563614899)n7;
```
