## Supplementary material for "Evolution of gene expression across species and specialized zooids in Siphonophora": Gene trees: 391f685add721640dd3ec5203176b898.txt

```
(Physalia_physalis@349418:0.2043045817,(Frillagalma_vityazi@1723806:0.1805950386,Apolemia_lanosa@3375319:0.1805950386)n1:0.02370954311)n0;
```
