## Supplementary material for "Evolution of gene expression across species and specialized zooids in Siphonophora": Gene trees: 395dd9da5fdfcb01c21ba05d7d249037.txt

```
(((((Diphyes_dispar@4202395:0.02256535138,Diphyes_dispar@4125581:0.02256535138)n7:0.00254786546,((Diphyes_dispar@4291229:0.005674633462,Diphyes_dispar@4125580:0.005674633462)n10:0.01361523533,(Diphyes_dispar@4291236:0.008722656315,((Diphyes_dispar@4250995:6.954667193e-07,Diphyes_dispar@4157394:6.954667193e-07)n13:0.008565989368,Diphyes_dispar@4082774:0.008566684835)n12:0.0001559714803)n11:0.01056721247)n8:0.00582334805)n6:0.006706219113,Diphyes_dispar@4164607:0.03181943595)n5:0.01086556364,((Diphyes_dispar@4156923:0.03417848504,Diphyes_dispar@4156908:0.03417848504)n15:0.003892599526,Diphyes_dispar@4156909:0.03807108457)n14:0.004613915026)n4:0.137910039,Apolemia_lanosa@3376415:0.1805950386)n1;
```
