## Supplementary material for "Evolution of gene expression across species and specialized zooids in Siphonophora": Gene trees: 398f27376a1b04afa52e21d204577d74.txt

```
(Bargmannia_elongata@1464328:0.1613915352,(((Nanomia_bijuga@853776:0.07478367538,(Nanomia_bijuga@853781:0.07375746245,(Agalma_elegans@531236:0.05828644431,Nanomia_bijuga@853772:0.05828644431)n21:0.01547101813)n19:0.001026212938)n16:0.01909376817,Frillagalma_vityazi@1644570:0.09387744355)n13:0.0543207847,Diphyes_dispar@4234530:0.1481982283)n11:0.01319330695)n5;
```
