## Supplementary material for "Evolution of gene expression across species and specialized zooids in Siphonophora": Gene trees: 403b812d3605c1c3ec044ca6b044a006.txt

```
((Physalia_physalis@335645:0.01514178279,Physalia_physalis@335644:0.01514178279)n6:0.1891627989,(Apolemia_lanosa@3336917:0.1805950386,(Bargmannia_elongata@1329224:0.1613915352,(((Agalma_elegans@511641:0.06586402478,Nanomia_bijuga@972961:0.06586402478)n20:0.03602837263,Frillagalma_vityazi@1722724:0.1018923974)n16:0.04630583085,(Diphyes_dispar@4130038:0.03884875632,Diphyes_dispar@4128547:0.03884875632)n34:0.1093494719)n12:0.01319330695)n8:0.0192035034)n7:0.02370954311)n4;
```
