## Supplementary material for "Evolution of gene expression across species and specialized zooids in Siphonophora": Gene trees: 403d334e7d5dfb2f7df83c5073bd05ad.txt

```
(((((Agalma_elegans@611572:0.06586402478,Nanomia_bijuga@881984:0.06586402478)n21:0.03602837263,Frillagalma_vityazi@1494570:0.1018923974)n18:0.04457448355,Bargmannia_elongata@1403502:0.146466881)n11:0.01492465426,(Diphyes_dispar@4149198:0.05599489046,(Diphyes_dispar@4149199:0.02115478601,Diphyes_dispar@4149202:0.02115478601)n42:0.03484010445)n38:0.1053966447)n10:0.0429130465,Apolemia_lanosa@3311634:0.2043045817)n9;
```
