## Supplementary material for "Evolution of gene expression across species and specialized zooids in Siphonophora": Gene trees: 413d721f9976332b0d7c2de65fa75eb0.txt

```
(((((Agalma_elegans@582107:0.01953486395,Agalma_elegans@582114:0.01953486395)n19:0.04632916083,Nanomia_bijuga@794102:0.06586402478)n16:0.03602837263,(Frillagalma_vityazi@1610792:0.008223298596,Frillagalma_vityazi@1610790:0.008223298596)n23:0.09366909881)n12:0.04630583085,Diphyes_dispar@4155411:0.1481982283)n9:0.01319330695,(Bargmannia_elongata@1373881:0.06880774397,Bargmannia_elongata@1373874:0.06880774397)n35:0.09258379124)n8;
```
