## Supplementary material for "Evolution of gene expression across species and specialized zooids in Siphonophora": Gene trees: 417a3a9cf400a53133c03cd647d39d94.txt

```
(Physalia_physalis@334285:0.2043045817,((Apolemia_lanosa@3370457:0.1588069426,Bargmannia_elongata@1337425:0.1588069426)n15:0.02178809597,(((Agalma_elegans@604972:0.06586402478,Nanomia_bijuga@792898:0.06586402478)n27:0.03602837263,Frillagalma_vityazi@1563152:0.1018923974)n23:0.04630583085,Diphyes_dispar@4202142:0.1481982283)n21:0.03239681035)n14:0.02370954311)n11;
```
