## Supplementary material for "Evolution of gene expression across species and specialized zooids in Siphonophora": Gene trees: 427a5394257da9beed9f774ee3649a0d.txt

```
(Physalia_physalis@380335:0.2043045817,((((((Agalma_elegans@578739:0.06586402478,Nanomia_bijuga@961278:0.06586402478)n15:0.03463337244,Frillagalma_vityazi@1627338:0.1004973972)n13:0.04770083104,(Diphyes_dispar@4085804:0.06585372344,(Diphyes_dispar@4293644:0.06122509232,Diphyes_dispar@4072970:0.06122509232)n27:0.004628631113)n26:0.08234450482)n9:0.01319330695,(Bargmannia_elongata@1438188:0.1545679507,(Bargmannia_elongata@1345552:0.07531186437,Bargmannia_elongata@1493224:0.07531186437)n33:0.07925608632)n28:0.00682358452)n8:0.01701199704,(Agalma_elegans@621356:0.06586402478,Nanomia_bijuga@948093:0.06586402478)n42:0.1125395075)n7:0.02542571535,(Apolemia_lanosa@3326751:0.1805950386,((((Agalma_elegans@638100:0.05578157093,Nanomia_bijuga@860329:0.05578157093)n59:0.04611082647,Frillagalma_vityazi@1578953:0.1018923974)n56:0.03430877488,Diphyes_dispar@4095325:0.1362011723)n54:0.02519036292,Bargmannia_elongata@1349236:0.1613915352)n50:0.0192035034)n47:0.02323420899)n4:0.0004753341188)n2;
```
