## Supplementary material for "Evolution of gene expression across species and specialized zooids in Siphonophora": Gene trees: 431e95e90dd0f7c35fc5c2f32a463832.txt

```
(Physalia_physalis@321819:0.2043045817,(Apolemia_lanosa@3315003:0.1805950386,(Bargmannia_elongata@1371407:0.1613915352,(Agalma_elegans@520758:0.05480824457,Nanomia_bijuga@794080:0.05480824457)n26:0.1065832906)n7:0.0192035034)n5:0.02370954311)n4;
```
