## Supplementary material for "Evolution of gene expression across species and specialized zooids in Siphonophora": Gene trees: 434ccff98551d3470bf1fbf64df4231a.txt

```
(((Physalia_physalis@317229:0.1523472567,(((Agalma_elegans@635039:0.06586402478,Nanomia_bijuga@898297:0.06586402478)n21:0.03602837263,Frillagalma_vityazi@1495872:0.1018923974)n18:0.04630583085,Diphyes_dispar@4238859:0.1481982283)n15:0.004149028413)n14:0.002735624857,Bargmannia_elongata@1295131:0.1550828815)n13:0.0141856858,(Physalia_physalis@317230:0.04911911531,Physalia_physalis@317232:0.04911911531)n54:0.120149452)n12;
```
