## Supplementary material for "Evolution of gene expression across species and specialized zooids in Siphonophora": Gene trees: 435b00c0be4ef4eeb7dda67a755be0ea.txt

```
((Bargmannia_elongata@1477694:0.1613915352,(((Agalma_elegans@612925:0.06586402478,(Nanomia_bijuga@974011:0.04619749764,Nanomia_bijuga@899101:0.04619749764)n23:0.01966652713)n20:0.03602837263,Frillagalma_vityazi@1514025:0.1018923974)n16:0.04534335263,Diphyes_dispar@4090550:0.14723575)n13:0.01415578518)n8:0.0429130465,(Physalia_physalis@347258:0.0915146042,Physalia_physalis@347259:0.0915146042)n37:0.1127899775)n5;
```
