## Supplementary material for "Evolution of gene expression across species and specialized zooids in Siphonophora": Gene trees: 437b33b5549416f825c4e2fd90a9c456.txt

```
((Apolemia_lanosa@3370418:0.1805950386,(Bargmannia_elongata@1335558:0.1613915352,(((Nanomia_bijuga@827472:0.06935457874,Agalma_elegans@596809:0.06935457874)n30:0.03253781866,(Frillagalma_vityazi@1564518:0.003601064908,Frillagalma_vityazi@1564516:0.003601064908)n40:0.09829133249)n28:0.04630583085,(Diphyes_dispar@4217759:0.05861237992,Diphyes_dispar@4127895:0.05861237992)n50:0.08958584834)n27:0.01319330695)n17:0.0192035034)n12:0.02370954311,(Physalia_physalis@321460:0.1959877634,Physalia_physalis@352864:0.1959877634)n67:0.008316818312)n11;
```
