## Supplementary material for "Evolution of gene expression across species and specialized zooids in Siphonophora": Gene trees: 440e1a31668a326024d7b6f5e09cf7e3.txt

```
(((Apolemia_lanosa@3378020:0.01447010748,Apolemia_lanosa@3343863:0.01447010748)n13:0.1579670539,(Physalia_physalis@346558:0.1600196719,Physalia_physalis@346559:0.1600196719)n14:0.01241748947)n11:0.03186742037,(Bargmannia_elongata@1418279:0.1613915352,((Agalma_elegans@647302:0.06586402478,(Nanomia_bijuga@882468:0.06101634259,Nanomia_bijuga@882467:0.06101634259)n29:0.004847682185)n26:0.08233420348,Diphyes_dispar@4122192:0.1481982283)n19:0.01319330695)n16:0.0429130465)n10;
```
