## Supplementary material for "Evolution of gene expression across species and specialized zooids in Siphonophora": Gene trees: 442d95c1f16e4f4ae8e3db451cc8d3f3.txt

```
(Physalia_physalis@350022:0.2043045817,((((Agalma_elegans@562105:0.09882862723,(Nanomia_bijuga@890419:0.06091816486,Nanomia_bijuga@890405:0.06091816486)n26:0.03791046236)n19:0.003063770174,Frillagalma_vityazi@1685990:0.1018923974)n18:0.04630583085,Diphyes_dispar@4246052:0.1481982283)n14:0.01319330695,(Bargmannia_elongata@1407442:0.06788750481,Bargmannia_elongata@1407441:0.06788750481)n39:0.0935040304)n13:0.0429130465)n9;
```
