## Supplementary material for "Evolution of gene expression across species and specialized zooids in Siphonophora": Gene trees: 443d3f53297c9e23778ce5ea064141fc.txt

```
((Physalia_physalis@337793:0.1688020165,(Apolemia_lanosa@3384782:0.1204261593,Bargmannia_elongata@1463015:0.1204261593)n10:0.04837585712)n8:0.03550256525,((((Agalma_elegans@593359:0.01517374683,Agalma_elegans@593356:0.01517374683)n37:0.04945529666,(Nanomia_bijuga@799358:0.06057852098,Nanomia_bijuga@799354:0.06057852098)n38:0.004050522518)n35:0.0372633539,(Frillagalma_vityazi@1588246:0.07284681031,Frillagalma_vityazi@1588242:0.07284681031)n42:0.0290455871)n31:0.04630583085,Diphyes_dispar@4182994:0.1481982283)n24:0.05610635346)n7;
```
