## Supplementary material for "Evolution of gene expression across species and specialized zooids in Siphonophora": Gene trees: 443f97c687259623066b24e5b22edbff.txt

```
(Apolemia_lanosa@3334662:0.2043045817,(Physalia_physalis@388319:0.1861825253,(Bargmannia_elongata@1445779:0.1613915352,(((Agalma_elegans@575579:0.06116240979,(Nanomia_bijuga@856498:0.0571447639,Nanomia_bijuga@856494:0.0571447639)n29:0.004017645893)n27:0.04072998761,Frillagalma_vityazi@1737567:0.1018923974)n21:0.04630583085,Diphyes_dispar@4159357:0.1481982283)n19:0.01319330695)n14:0.02479099009)n12:0.01812205641)n9;
```
