## Supplementary material for "Evolution of gene expression across species and specialized zooids in Siphonophora": Gene trees: 451cd267642c056289d930de9e012170.txt

```
(((Agalma_elegans@597653:0.06422423297,(Nanomia_bijuga@853886:0.06119904425,Nanomia_bijuga@853884:0.06119904425)n19:0.003025188724)n16:0.03766816443,Frillagalma_vityazi@1508623:0.1018923974)n12:0.1024121843,((Diphyes_dispar@4133194:0.0208151542,Diphyes_dispar@4133192:0.0208151542)n32:0.163423887,(Physalia_physalis@317693:0.1087914773,(Bargmannia_elongata@1455721:0.05185485597,(Bargmannia_elongata@1316402:0.01898509666,Bargmannia_elongata@1316403:0.01898509666)n42:0.03286975931)n40:0.05693662131)n34:0.07544756389)n24:0.02006554054)n8;
```
