## Supplementary material for "Evolution of gene expression across species and specialized zooids in Siphonophora": Gene trees: 452ef56e0c5affd9defbc97f515c0c3f.txt

```
(Physalia_physalis@362413:0.2043045817,(Apolemia_lanosa@3327940:0.1805950386,(Nanomia_bijuga@972519:0.1779654471,(((Frillagalma_vityazi@1512869:0.09874335779,(Agalma_elegans@639865:0.06586402478,Nanomia_bijuga@846839:0.06586402478)n21:0.03287933301)n17:0.04945487047,(Diphyes_dispar@4187845:0.107176828,Diphyes_dispar@4183473:0.107176828)n34:0.04102140024)n14:0.01319330695,Bargmannia_elongata@1348453:0.1613915352)n13:0.01657391191)n10:0.002629591492)n7:0.02370954311)n5;
```
