## Supplementary material for "Evolution of gene expression across species and specialized zooids in Siphonophora": Gene trees: 453d387c44037c22d75da4e861dffd48.txt

```
((Apolemia_lanosa@3370161:0.1568888263,(Physalia_physalis@373273:0.1115160302,Physalia_physalis@373271:0.1115160302)n18:0.04537279614)n14:0.04741575542,((Diphyes_dispar@4128150:0.1481982283,((Agalma_elegans@611695:0.05901257241,(Nanomia_bijuga@876871:0.05539338078,Nanomia_bijuga@876860:0.05539338078)n56:0.00361919163)n53:0.04287982499,Frillagalma_vityazi@1624350:0.1018923974)n44:0.04630583085)n22:0.01319330695,(Bargmannia_elongata@1354833:0.0147824632,Bargmannia_elongata@1354831:0.0147824632)n62:0.146609072)n21:0.0429130465)n13;
```
