## Supplementary material for "Evolution of gene expression across species and specialized zooids in Siphonophora": Gene trees: 455c7ac994a28e9f0059e1127dd5d644.txt

```
(Apolemia_lanosa@3344691:0.2043045817,(Physalia_physalis@333092:0.1927575464,(((Frillagalma_vityazi@1542292:0.09188217359,(Agalma_elegans@546453:0.06586402478,Nanomia_bijuga@854390:0.06586402478)n21:0.02601814882)n17:0.04420336295,Bargmannia_elongata@1465573:0.1360855365)n13:0.02530599867,Diphyes_dispar@4126742:0.1613915352)n12:0.03136601121)n10:0.01154703529)n8;
```
