## Supplementary material for "Evolution of gene expression across species and specialized zooids in Siphonophora": Gene trees: 457cfb83fb077bd29ff77d15d7471595.txt

```
(Bargmannia_elongata@1478409:0.1749106175,(Diphyes_dispar@4081292:0.1742626742,(((Diphyes_dispar@4155285:0.1481982283,(Agalma_elegans@524640:0.08946723196,Frillagalma_vityazi@1560478:0.08946723196)n41:0.05873099629)n28:0.008355235261,Physalia_physalis@337994:0.1565534635)n27:0.01155355862,Apolemia_lanosa@3367893:0.1681070221)n26:0.006155652096)n16:0.0006479432227)n11;
```
