## Supplementary material for "Evolution of gene expression across species and specialized zooids in Siphonophora": Gene trees: 458de82ac6347eed7bf6548cf27fa198.txt

```
(Diphyes_dispar@4287880:0.05466693814,(Diphyes_dispar@4218657:0.01995385525,Diphyes_dispar@4237647:0.01995385525)n4:0.03471308288)n0;
```
