## Supplementary material for "Evolution of gene expression across species and specialized zooids in Siphonophora": Gene trees: 459d6f4967aab0828bf9fee3a1f00091.txt

```
((Physalia_physalis@363258:0.1430170985,(Apolemia_lanosa@3345444:0.03907276465,(Apolemia_lanosa@3361648:0.009593595384,Apolemia_lanosa@3335920:0.009593595384)n24:0.02947916926)n23:0.1039443338)n15:0.06128748324,((Bargmannia_elongata@1374922:0.07620795809,Bargmannia_elongata@1374923:0.07620795809)n34:0.08518357711,((((((((Agalma_elegans@589383:0.02310345637,Agalma_elegans@589384:0.02310345637)n57:0.04276056841,(Nanomia_bijuga@970575:0.02327479622,Nanomia_bijuga@970574:0.02327479622)n61:0.04258922856)n55:0.008154668681,Nanomia_bijuga@800254:0.07401869346)n54:0.005464974588,Nanomia_bijuga@800253:0.07948366804)n53:0.01711094745,(Frillagalma_vityazi@1682193:0.08854882153,Frillagalma_vityazi@1534425:0.08854882153)n67:0.008045793968)n46:0.005297781906,Frillagalma_vityazi@1504037:0.1018923974)n44:0.0395657978,Frillagalma_vityazi@1504039:0.1414581952)n42:0.006740033051,Diphyes_dispar@4200866:0.1481982283)n41:0.01319330695)n28:0.0429130465)n14;
```
