## Supplementary material for "Evolution of gene expression across species and specialized zooids in Siphonophora": Gene trees: 459d53fb13475b5d3ba5271043fa3f04.txt

```
(Physalia_physalis@353611:0.2043045817,(((((Agalma_elegans@530820:0.04707401727,Nanomia_bijuga@890381:0.04707401727)n19:0.008790989692,Agalma_elegans@604229:0.05586500696)n17:0.04602616588,(Frillagalma_vityazi@1593458:0.09659380794,Frillagalma_vityazi@1593455:0.09659380794)n22:0.005297364902)n14:0.04254268633,Apolemia_lanosa@3348748:0.1444338592)n9:0.03616117944,(Bargmannia_elongata@1426479:0.1613915352,Diphyes_dispar@4155372:0.1613915352)n26:0.0192035034)n8:0.02370954311)n6;
```
