## Supplementary material for "Evolution of gene expression across species and specialized zooids in Siphonophora": Gene trees: 464e30b1ccdcd406ac1307dfe578be24.txt

```
(Bargmannia_elongata@1351887:0.1805950386,((Nanomia_bijuga@843287:0.06586402478,Agalma_elegans@568442:0.06586402478)n15:0.03602837263,Frillagalma_vityazi@1648855:0.1018923974)n12:0.0787026412)n7;
```
