## Supplementary material for "Evolution of gene expression across species and specialized zooids in Siphonophora": Gene trees: 465e61de1275a1dff94d576be5db2737.txt

```
(Apolemia_lanosa@3364132:0.2043045817,((Bargmannia_elongata@1435954:0.1800284152,Physalia_physalis@343313:0.1800284152)n8:0.01384841436,(((Agalma_elegans@520889:0.06586402478,Nanomia_bijuga@781512:0.06586402478)n17:0.03602837263,Frillagalma_vityazi@1614085:0.1018923974)n14:0.04630583085,Diphyes_dispar@4075652:0.1481982283)n13:0.04567860133)n7:0.01042775212)n4;
```
