## Supplementary material for "Evolution of gene expression across species and specialized zooids in Siphonophora": Gene trees: 468b5729f560bbb7636bca6db82efc24.txt

```
(Physalia_physalis@304773:0.2043045817,(((Bargmannia_elongata@1359585:0.05760712743,Bargmannia_elongata@1322138:0.05760712743)n13:0.1037844078,(((Agalma_elegans@621674:0.06586402478,(Nanomia_bijuga@838478:0.06560755742,(Nanomia_bijuga@838458:0.06203535729,Nanomia_bijuga@838471:0.06203535729)n30:0.003572200134)n29:0.0002564673526)n26:0.03363475954,Frillagalma_vityazi@1642512:0.09949878432)n24:0.03079099236,Diphyes_dispar@4199333:0.1302897767)n20:0.03110175853)n11:0.0192035034,(Apolemia_lanosa@3322466:0.03037125533,Apolemia_lanosa@3340034:0.03037125533)n51:0.1502237833)n10:0.02370954311)n8;
```
