## Supplementary material for "Evolution of gene expression across species and specialized zooids in Siphonophora": Gene trees: 472a58d57950f5a97672f89e2e44b83c.txt

```
((Apolemia_lanosa@3333433:0.1927663429,Physalia_physalis@387128:0.1927663429)n6:0.01153823884,(Bargmannia_elongata@1453253:0.1613915352,(((Agalma_elegans@626591:0.06586402478,Nanomia_bijuga@822286:0.06586402478)n21:0.03602837263,(Frillagalma_vityazi@1582083:0.04191529,Frillagalma_vityazi@1582080:0.04191529)n30:0.0599771074)n18:0.04630583085,Diphyes_dispar@4289147:0.1481982283)n16:0.01319330695)n12:0.0429130465)n5;
```
