## Supplementary material for "Evolution of gene expression across species and specialized zooids in Siphonophora": Gene trees: 473c4538fc76686cb0816323875060e5.txt

```
(((Physalia_physalis@306144:0.02343958891,Physalia_physalis@306148:0.02343958891)n11:0.1808649928,(Apolemia_lanosa@3370149:0.1805950386,(Bargmannia_elongata@1381323:0.1781437403,(((Bargmannia_elongata@1381321:0.1020227061,(Nanomia_bijuga@927922:0.08399533045,(Agalma_elegans@534728:0.07616684125,Agalma_elegans@640012:0.07616684125)n23:0.007828489207)n21:0.01802737563)n19:0.015876804,Frillagalma_vityazi@1533597:0.1178995101)n18:0.04349202512,Diphyes_dispar@4286652:0.1613915352)n16:0.01675220511)n15:0.002451298284)n12:0.02370954311)n10:0.3397545288,(((((Diphyes_dispar@4121468:0.1073385198,Diphyes_dispar@4074791:0.1073385198)n49:0.02135794858,Bargmannia_elongata@1335450:0.1286964684)n46:0.0187780209,((Agalma_elegans@614370:0.06586402478,Nanomia_bijuga@844550:0.06586402478)n61:0.03602837263,Frillagalma_vityazi@1675365:0.1018923974)n60:0.04558209192)n44:0.03649024818,Physalia_physalis@362451:0.1839647375)n42:0.2989977937,(Physalia_physalis@328873:0.2043045817,(Diphyes_dispar@4183315:0.1613894235,((Agalma_elegans@590548:0.1226216667,Nanomia_bijuga@794060:0.1226216667)n88:0.03295287624,(Agalma_elegans@590547:0.06586402478,Nanomia_bijuga@794056:0.06586402478)n91:0.08971051814)n87:0.005814880548)n71:0.04291515825)n69:0.2786579495)n39:0.0610965793)n3;
```
