## Supplementary material for "Evolution of gene expression across species and specialized zooids in Siphonophora": Gene trees: 479a11c79be7ef56d4acbf75c530aebe.txt

```
(Physalia_physalis@340248:0.2043045817,(Diphyes_dispar@4274524:0.1995966004,(((Apolemia_lanosa@3378606:0.1378966034,Bargmannia_elongata@1310731:0.1378966034)n46:0.0426984352,((Agalma_elegans@522530:0.05516375977,Nanomia_bijuga@807453:0.05516375977)n55:0.04672863764,Frillagalma_vityazi@1623473:0.1018923974)n52:0.0787026412)n45:0.01826736303,(((((((Diphyes_dispar@4151416:0.0170803225,(Diphyes_dispar@4151421:0.00697526612,Diphyes_dispar@4287002:0.00697526612)n77:0.01010505638)n76:0.004209535622,Diphyes_dispar@4151414:0.02128985812)n75:0.06012819401,Diphyes_dispar@4207694:0.08141805212)n72:0.06678017613,(((Agalma_elegans@564927:0.05202136725,Agalma_elegans@593051:0.05202136725)n99:0.01384265753,Nanomia_bijuga@952605:0.06586402478)n97:0.0319021912,Frillagalma_vityazi@1577880:0.09776621597)n94:0.05043201228)n69:0.01319330695,(Bargmannia_elongata@1399898:0.09742522923,Bargmannia_elongata@1310734:0.09742522923)n108:0.06396630598)n68:0.02116964762,Agalma_elegans@622019:0.1825611828)n67:0.01053189868,(Diphyes_dispar@4294459:0.1655832296,Agalma_elegans@530673:0.1655832296)n115:0.02750985191)n66:0.00576932012)n44:0.0007341987475)n32:0.004707981331)n30;
```
