## Supplementary material for "Evolution of gene expression across species and specialized zooids in Siphonophora": Gene trees: 487d44b499a8a6e802d47e668835e2c6.txt

```
(Physalia_physalis@326474:0.2043045817,(Apolemia_lanosa@3363355:0.1805950386,((Bargmannia_elongata@1385237:0.09609536355,(Bargmannia_elongata@1385240:0.01682701162,Bargmannia_elongata@1385251:0.01682701162)n18:0.07926835192)n13:0.06529617166,(Frillagalma_vityazi@1579922:0.1481982283,((Agalma_elegans@616269:0.05458804262,Nanomia_bijuga@921530:0.05458804262)n26:0.09290056957,Diphyes_dispar@4172904:0.1474886122)n22:0.0007096160706)n19:0.01319330695)n12:0.0192035034)n9:0.02370954311)n7;
```
