## Supplementary material for "Evolution of gene expression across species and specialized zooids in Siphonophora": Gene trees: 487dde8e1cd8ed16e949a32e780c411b.txt

```
(Physalia_physalis@334783:0.2043045817,(Bargmannia_elongata@1462968:0.1805950386,(((Agalma_elegans@515269:0.05784455767,Nanomia_bijuga@782411:0.05784455767)n22:0.04404783973,Frillagalma_vityazi@1640511:0.1018923974)n18:0.05822445751,(Apolemia_lanosa@3377717:0.1442305569,Diphyes_dispar@4165601:0.1442305569)n33:0.01588629798)n16:0.02047818369)n12:0.02370954311)n10;
```
