## Supplementary material for "Evolution of gene expression across species and specialized zooids in Siphonophora": Gene trees: 492a83bae3802cbea26f3594f7e8302c.txt

```
(Apolemia_lanosa@3352893:0.2043045817,(Physalia_physalis@367815:0.1855666171,(Bargmannia_elongata@1456522:0.1613915352,((Agalma_elegans@556124:0.06586402478,Nanomia_bijuga@937392:0.06586402478)n15:0.03602837263,Frillagalma_vityazi@1506580:0.1018923974)n12:0.05949913781)n6:0.0241750819)n5:0.01873796461)n3;
```
