## Supplementary material for "Evolution of gene expression across species and specialized zooids in Siphonophora": Gene trees: 492b374624b3b8a787a614913be91b12.txt

```
(Physalia_physalis@373898:0.2043045817,(Apolemia_lanosa@3353044:0.1805950386,((Nanomia_bijuga@976820:0.1018923974,Frillagalma_vityazi@1656709:0.1018923974)n11:0.04630583085,Diphyes_dispar@4153073:0.1481982283)n8:0.03239681035)n5:0.02370954311)n3;
```
