## Supplementary material for "Evolution of gene expression across species and specialized zooids in Siphonophora": Gene trees: 494ae269257f1c38ac416afef142aa24.txt

```
(Apolemia_lanosa@3360501:0.2043045817,(Physalia_physalis@322158:0.1995190961,(Bargmannia_elongata@1359555:0.1613915352,(((Agalma_elegans@632466:0.06009212311,Nanomia_bijuga@959462:0.06009212311)n24:0.04180027429,Frillagalma_vityazi@1717540:0.1018923974)n20:0.03051899751,Diphyes_dispar@4215905:0.1324113949)n19:0.02898014029)n10:0.0381275609)n8:0.0047854856)n5;
```
