## Supplementary material for "Evolution of gene expression across species and specialized zooids in Siphonophora": Gene trees: 494e6b20a6f5ee1f22ccc1e0e0c4a270.txt

```
(((Physalia_physalis@375964:0.01190886895,Physalia_physalis@375963:0.01190886895)n20:0.08486871199,Physalia_physalis@375965:0.09677758094)n19:0.1075270008,((Apolemia_lanosa@3362310:0.003981559672,Apolemia_lanosa@3375375:0.003981559672)n24:0.1766134789,((Bargmannia_elongata@1453298:0.1160360861,Bargmannia_elongata@1453300:0.1160360861)n27:0.04826926452,((((Diphyes_dispar@4150469:0.02093754764,Diphyes_dispar@4286977:0.02093754764)n49:0.0105469675,Diphyes_dispar@4249663:0.03148451514)n47:0.008357238525,Diphyes_dispar@4207376:0.03984175366)n45:0.1083564746,((Agalma_elegans@593011:0.08410093617,((((Agalma_elegans@641973:0.006698925919,Agalma_elegans@641967:0.006698925919)n93:0.01645218666,Agalma_elegans@622380:0.02315111257)n91:0.0427129122,(Nanomia_bijuga@844103:0.0007690574752,Nanomia_bijuga@844105:0.0007690574752)n96:0.0650949673)n89:0.01780098306,(Agalma_elegans@593013:0.08268841591,Nanomia_bijuga@844102:0.08268841591)n97:0.0009765919274)n87:0.0004359283313)n84:0.01779146124,(((Frillagalma_vityazi@1574674:0.007952927669,Frillagalma_vityazi@1574668:0.007952927669)n104:0.06208033174,Frillagalma_vityazi@1574667:0.07003325941)n102:0.01337589077,Frillagalma_vityazi@1574673:0.08340915019)n101:0.01848324722)n80:0.04630583085)n40:0.01610712239)n25:0.01628968796)n22:0.02370954311)n17;
```
