## Supplementary material for "Evolution of gene expression across species and specialized zooids in Siphonophora": Gene trees: 495c765c3ed206aa1e91a3251b759374.txt

```
(Physalia_physalis@322274:0.4191802202,(Physalia_physalis@322196:0.2043045817,((Apolemia_lanosa@3356798:0.1589580346,Bargmannia_elongata@1323247:0.1589580346)n15:0.021637004,((Frillagalma_vityazi@1591359:0.09673777466,(((Agalma_elegans@609801:0.001898092374,Agalma_elegans@559796:0.001898092374)n33:0.0639659324,(Nanomia_bijuga@956452:0.05973938765,Nanomia_bijuga@808000:0.05973938765)n35:0.006124637122)n31:0.02262285494,Frillagalma_vityazi@1591360:0.08848687971)n28:0.00825089495)n26:0.05146045359,(Diphyes_dispar@4277077:0.02211751124,Diphyes_dispar@4293795:0.02211751124)n51:0.126080717)n22:0.03239681035)n14:0.02370954311)n12:0.2148756385)n4;
```
