## Supplementary material for "Evolution of gene expression across species and specialized zooids in Siphonophora": Gene trees: 496c8e556ccec652f1841725315a7820.txt

```
(Physalia_physalis@369312:0.3470408275,(Physalia_physalis@348770:0.2043045817,(Apolemia_lanosa@3325615:0.1805950386,((((Agalma_elegans@625999:0.06586402478,Nanomia_bijuga@787836:0.06586402478)n24:0.03602837263,Frillagalma_vityazi@1537744:0.1018923974)n20:0.03748514616,Diphyes_dispar@4222705:0.1393775436)n17:0.02201399164,(Bargmannia_elongata@1412507:0.03444449296,Bargmannia_elongata@1412508:0.03444449296)n48:0.1269470422)n15:0.0192035034)n12:0.02370954311)n10:0.1427362458)n6;
```
