## Supplementary material for "Evolution of gene expression across species and specialized zooids in Siphonophora": Gene trees: 0505a41d02ed58e3a5566be7300e934d.txt

```
(Physalia_physalis@316199:0.2043045817,(Apolemia_lanosa@3373162:0.1805950386,(Bargmannia_elongata@1484018:0.1613915352,((Diphyes_dispar@4113257:0.0198443326,Diphyes_dispar@4113254:0.0198443326)n27:0.1283538957,((Agalma_elegans@567532:0.06586402478,(Nanomia_bijuga@876084:0.01659794903,Nanomia_bijuga@876087:0.01659794903)n37:0.04926607574)n34:0.03397471259,Frillagalma_vityazi@1720321:0.09983873737)n32:0.04835949089)n18:0.01319330695)n14:0.0192035034)n11:0.02370954311)n9;
```
