## Supplementary material for "Evolution of gene expression across species and specialized zooids in Siphonophora": Gene trees: 505d1b2a148067e7bcd8309926eab63b.txt

```
(((Bargmannia_elongata@1376331:0.1613915352,Diphyes_dispar@4226288:0.1613915352)n11:0.0192035034,((Agalma_elegans@594506:0.03407591021,Agalma_elegans@594507:0.03407591021)n29:0.1173284622,(Apolemia_lanosa@3326357:0.1511654615,Apolemia_lanosa@3345066:0.1511654615)n34:0.0002389109026)n24:0.02919066619)n10:0.6676718107,((Physalia_physalis@343382:0.1238853015,(Apolemia_lanosa@3336786:0.11353269,Apolemia_lanosa@3314958:0.11353269)n57:0.01035261144)n56:0.08041928024,(Bargmannia_elongata@1416342:0.1613915352,((Nanomia_bijuga@973777:0.06306702223,Agalma_elegans@580629:0.06306702223)n74:0.08513120602,(Frillagalma_vityazi@1733134:0.1420308454,Diphyes_dispar@4207871:0.1420308454)n81:0.006167382812)n66:0.01319330695)n61:0.0429130465)n55:0.6439622676)n1;
```
