## Supplementary material for "Evolution of gene expression across species and specialized zooids in Siphonophora": Gene trees: 506da15a7980b27bec144efc5bd7e8ff.txt

```
((Nanomia_bijuga@781632:0.06586402478,Agalma_elegans@514105:0.06586402478)n10:0.03602837263,Frillagalma_vityazi@1698577:0.1018923974)n6;
```
