## Supplementary material for "Evolution of gene expression across species and specialized zooids in Siphonophora": Gene trees: 0517dc1e854a7cc513161237ba895f68.txt

```
(((Physalia_physalis@323907:0.1313457084,Physalia_physalis@323904:0.1313457084)n22:0.00987213114,Physalia_physalis@323908:0.1412178395)n21:0.06308674221,(((Bargmannia_elongata@1493329:0.007644807269,Bargmannia_elongata@1493330:0.007644807269)n33:0.1537467279,(((Agalma_elegans@615293:0.06586402478,Nanomia_bijuga@882865:0.06586402478)n44:0.03602837263,Frillagalma_vityazi@1518867:0.1018923974)n42:0.04630583085,(Diphyes_dispar@4089603:0.02070633553,Diphyes_dispar@4168726:0.02070633553)n74:0.1274918927)n40:0.01319330695)n26:0.0192035034,(Apolemia_lanosa@3328593:0.04726125499,(Apolemia_lanosa@3359595:0.04702426516,Apolemia_lanosa@3314242:0.04702426516)n78:0.000236989831)n76:0.1333337836)n25:0.02370954311)n20;
```
