## Supplementary material for "Evolution of gene expression across species and specialized zooids in Siphonophora": Gene trees: 520d75baf01cf509565bd51d80eedf3b.txt

```
((Bargmannia_elongata@1460058:0.1779034206,(((Agalma_elegans@575761:0.05950889333,Nanomia_bijuga@935385:0.05950889333)n23:0.04238350407,Frillagalma_vityazi@1575075:0.1018923974)n19:0.06582204268,Diphyes_dispar@4169385:0.1677144401)n17:0.0101889805)n10:0.02640116113,(Apolemia_lanosa@3385887:0.03378261147,Apolemia_lanosa@3379268:0.03378261147)n49:0.1705219702)n9;
```
