## Supplementary material for "Evolution of gene expression across species and specialized zooids in Siphonophora": Gene trees: 523fe8dac5e4813eff1948051008e780.txt

```
(((((((Agalma_elegans@644951:0.002936376566,Agalma_elegans@644950:0.002936376566)n29:0.06292764821,(Nanomia_bijuga@838030:0.064995752,Nanomia_bijuga@838029:0.064995752)n32:0.0008682727738)n27:0.03602837263,(((Frillagalma_vityazi@1604584:0.006219535024,Frillagalma_vityazi@1604583:0.006219535024)n41:2.217026013e-06,Frillagalma_vityazi@1604582:0.00622175205)n40:0.001196933487,Frillagalma_vityazi@1604585:0.007418685537)n39:0.09447371186)n23:0.04630583085,Diphyes_dispar@4231030:0.1481982283)n18:0.01319330695,Bargmannia_elongata@1432207:0.1613915352)n17:0.0192035034,(Apolemia_lanosa@3382324:0.03971474304,Apolemia_lanosa@3384670:0.03971474304)n76:0.1408802956)n16:0.02370954311,Physalia_physalis@335752:0.2043045817)n15;
```
