## Supplementary material for "Evolution of gene expression across species and specialized zooids in Siphonophora": Gene trees: 527e7ed16556f772bfcfcdd601987a6f.txt

```
(((Apolemia_lanosa@3327605:0.0515573036,Apolemia_lanosa@3374244:0.0515573036)n12:0.129037735,(Bargmannia_elongata@1350887:0.1613915352,(((Agalma_elegans@618231:0.05814648372,(Nanomia_bijuga@961809:0.05587483064,Nanomia_bijuga@961808:0.05587483064)n31:0.002271653078)n29:0.04374591368,Frillagalma_vityazi@1519953:0.1018923974)n24:0.04630583085,Diphyes_dispar@4097510:0.1481982283)n23:0.01319330695)n17:0.0192035034)n11:0.02370954311,Physalia_physalis@306020:0.2043045817)n10;
```
