## Supplementary material for "Evolution of gene expression across species and specialized zooids in Siphonophora": Gene trees: 530e1d76270d6a87d2cc9735ee450957.txt

```
((Diphyes_dispar@4162093:0.151937031,Bargmannia_elongata@1303045:0.151937031)n2:0.02469410539,(Diphyes_dispar@4219658:0.1613915352,(Diphyes_dispar@4222067:0.1481982283,Frillagalma_vityazi@1604450:0.1481982283)n20:0.01319330695)n12:0.01523960122)n0;
```
