## Supplementary material for "Evolution of gene expression across species and specialized zooids in Siphonophora": Gene trees: 0532f6d15c7996048c0dbff5653d46a0.txt

```
(((((((Agalma_elegans@629617:0.1404617747,Frillagalma_vityazi@1605342:0.1404617747)n9:0.02537728713,(Bargmannia_elongata@1460079:0.1613915352,Frillagalma_vityazi@1735953:0.1613915352)n13:0.004447526604)n7:0.003848171197,(Frillagalma_vityazi@1554490:0.1582994675,Agalma_elegans@632120:0.1582994675)n15:0.0113877655)n6:0.001672774712,Agalma_elegans@607849:0.1713600077)n5:0.01037486441,(((Frillagalma_vityazi@1675747:0.1059292755,Frillagalma_vityazi@1541940:0.1059292755)n32:0.00602162492,Frillagalma_vityazi@1730574:0.1119509004)n29:0.04944063478,Bargmannia_elongata@1301488:0.1613915352)n27:0.02034333692)n4:0.02256970958,Nanomia_bijuga@831417:0.2043045817)n2:0.03170452739,(Nanomia_bijuga@799601:0.1342439843,Nanomia_bijuga@950326:0.1342439843)n41:0.1017651248)n1;
```
