## Supplementary material for "Evolution of gene expression across species and specialized zooids in Siphonophora": Gene trees: 534a06943c1db8997b1e776806fce34f.txt

```
(Physalia_physalis@387591:0.2043045817,(Apolemia_lanosa@3331790:0.1805950386,(Bargmannia_elongata@1396997:0.1613915352,((Agalma_elegans@620534:0.06586402478,Nanomia_bijuga@858212:0.06586402478)n11:0.09511749084,(Diphyes_dispar@4291356:0.1481982283,(Frillagalma_vityazi@1540739:0.1018923974,(Nanomia_bijuga@982117:0.06586402478,Agalma_elegans@601923:0.06586402478)n31:0.03602837263)n26:0.04630583085)n15:0.01278328736)n9:0.0004100195902)n5:0.0192035034)n2:0.02370954311)n0;
```
