## Supplementary material for "Evolution of gene expression across species and specialized zooids in Siphonophora": Gene trees: 537ab3ad0b9c7bfd6e3c1e3b0798b9d8.txt

```
((Apolemia_lanosa@3371884:0.1519413182,(Physalia_physalis@306385:2.603627466e-06,Physalia_physalis@306384:2.603627466e-06)n11:0.1519387146)n7:0.05236326353,(Bargmannia_elongata@1407853:0.1613915352,(Diphyes_dispar@4130480:0.1481982283,(Agalma_elegans@639278:0.1018923974,((Frillagalma_vityazi@1575677:0.001017980836,Frillagalma_vityazi@1575676:0.001017980836)n49:0.05689941474,Frillagalma_vityazi@1575675:0.05791739558)n48:0.04397500182)n38:0.04630583085)n21:0.01319330695)n13:0.0429130465)n6;
```
