## Supplementary material for "Evolution of gene expression across species and specialized zooids in Siphonophora": Gene trees: 537d63c756b34e1e6dc3e16704d6ad77.txt

```
(Physalia_physalis@373718:0.2043045817,(Apolemia_lanosa@3387488:0.1805950386,(Bargmannia_elongata@1434778:0.1613915352,(((Agalma_elegans@532041:0.05624644318,Nanomia_bijuga@835096:0.05624644318)n25:0.04564595422,Frillagalma_vityazi@1728717:0.1018923974)n20:0.04630583085,Diphyes_dispar@4275983:0.1481982283)n17:0.01319330695)n13:0.0192035034)n10:0.02370954311)n7;
```
