## Supplementary material for "Evolution of gene expression across species and specialized zooids in Siphonophora": Gene trees: 541e66f21d83696079dcfde2fcf469d4.txt

```
((Physalia_physalis@358791:0.02656123133,Physalia_physalis@358788:0.02656123133)n16:0.1777433504,((((Apolemia_lanosa@3344554:0.03210296727,Apolemia_lanosa@3350603:0.03210296727)n22:0.02239655025,Apolemia_lanosa@3362904:0.05449951753)n19:0.005689953905,Apolemia_lanosa@3377850:0.06018947143)n18:0.1204055672,(Bargmannia_elongata@1484866:0.1613915352,((((Agalma_elegans@537142:0.02011461596,Agalma_elegans@537143:0.02011461596)n39:0.04574940882,Nanomia_bijuga@830057:0.06586402478)n36:0.03602837263,Frillagalma_vityazi@1536173:0.1018923974)n33:0.04630583085,(Diphyes_dispar@4243073:0.03790808007,Diphyes_dispar@4243072:0.03790808007)n60:0.1102901482)n31:0.01319330695)n24:0.0192035034)n17:0.02370954311)n14;
```
