## Supplementary material for "Evolution of gene expression across species and specialized zooids in Siphonophora": Gene trees: 546b86d0585b07c687bd3320ba9327b1.txt

```
(((Apolemia_lanosa@3311859:0.06484435111,Apolemia_lanosa@3362322:0.06484435111)n12:0.1157506875,((Agalma_elegans@523315:0.06586402478,(Nanomia_bijuga@973218:0.01190889837,Nanomia_bijuga@973230:0.01190889837)n20:0.05395512641)n17:0.09552751043,((Bargmannia_elongata@1328782:0.1353253453,Frillagalma_vityazi@1615785:0.1353253453)n22:0.01503906978,Diphyes_dispar@4145875:0.1503644151)n21:0.0110271201)n16:0.0192035034)n11:0.02370954311,(Physalia_physalis@330780:0.1970690609,Physalia_physalis@330781:0.1970690609)n50:0.007235520767)n10;
```
