## Supplementary material for "Evolution of gene expression across species and specialized zooids in Siphonophora": Gene trees: 553f874548a4fb2ac83ca3b268d4262f.txt

```
((Bargmannia_elongata@1490614:0.1552495652,Bargmannia_elongata@1349405:0.1552495652)n12:0.04249564383,(Physalia_physalis@344991:0.1847716659,(Frillagalma_vityazi@1648400:0.1460187205,(Diphyes_dispar@4186759:0.1459263397,((Agalma_elegans@584819:0.05727773397,Nanomia_bijuga@806910:0.05727773397)n41:0.08582083441,Diphyes_dispar@4199182:0.1430985684)n36:0.002827771336)n26:9.238077799e-05)n24:0.03875294537)n19:0.01297354317)n11;
```
