## Supplementary material for "Evolution of gene expression across species and specialized zooids in Siphonophora": Gene trees: 0556f0cccb4f9be3f4e1d1f5fe5776fc.txt

```
(Physalia_physalis@340502:0.2043045817,(Apolemia_lanosa@3351708:0.1805950386,(Bargmannia_elongata@1439202:0.1613915352,(((Agalma_elegans@620003:0.06586402478,Nanomia_bijuga@873217:0.06586402478)n27:0.03602837263,(Frillagalma_vityazi@1507243:0.05929594795,Frillagalma_vityazi@1507239:0.05929594795)n34:0.04259644945)n24:0.04630583085,Diphyes_dispar@4142994:0.1481982283)n21:0.01319330695)n16:0.0192035034)n13:0.02370954311)n10;
```
