## Supplementary material for "Evolution of gene expression across species and specialized zooids in Siphonophora": Gene trees: 566f987c11a2da6bee6cc2e9f1b3a0f6.txt

```
((Apolemia_lanosa@3319721:0.1805950386,(Bargmannia_elongata@1293502:0.1613915352,(((Agalma_elegans@535723:0.06586402478,((Nanomia_bijuga@943015:1.072620407e-06,Nanomia_bijuga@943016:1.072620407e-06)n32:0.01438900566,Nanomia_bijuga@943018:0.01439007828)n31:0.0514739465)n28:0.03602837263,Frillagalma_vityazi@1721254:0.1018923974)n22:0.04630583085,Diphyes_dispar@4159492:0.1481982283)n14:0.01319330695)n9:0.0192035034)n7:0.02370954311,Physalia_physalis@307943:0.2043045817)n6;
```
