## Supplementary material for "Evolution of gene expression across species and specialized zooids in Siphonophora": Gene trees: 566fca2faa3afa242babe2c15fc29b09.txt

```
(Physalia_physalis@366367:0.3770964843,(Physalia_physalis@348066:0.2043045817,((Bargmannia_elongata@1465717:0.1613915352,((((Agalma_elegans@522470:0.09330942335,Nanomia_bijuga@889707:0.09330942335)n27:0.008582974053,Frillagalma_vityazi@1519025:0.1018923974)n25:0.04387926203,((Agalma_elegans@573497:0.06586402478,Nanomia_bijuga@786158:0.06586402478)n33:0.03602837263,Frillagalma_vityazi@1539976:0.1018923974)n30:0.04387926203)n22:0.002426568824,Diphyes_dispar@4248319:0.1481982283)n21:0.01319330695)n16:0.0192035034,(Apolemia_lanosa@3369121:0.03316817036,Apolemia_lanosa@3369119:0.03316817036)n59:0.1474268682)n15:0.02370954311)n12:0.1727919026)n10;
```
