## Supplementary material for "Evolution of gene expression across species and specialized zooids in Siphonophora": Gene trees: 569ea6843611f03fe816eee4984777a0.txt

```
(Physalia_physalis@350838:0.2043045817,(((Apolemia_lanosa@3359282:0.0547606236,(Apolemia_lanosa@3327092:0.05024041989,Apolemia_lanosa@3327093:0.05024041989)n12:0.00452020371)n11:0.01153977887,Apolemia_lanosa@3356193:0.06630040247)n10:0.1104832949,(Bargmannia_elongata@1364054:0.163596624,(Diphyes_dispar@4185269:0.1481982283,(Agalma_elegans@643682:0.06586402478,((Nanomia_bijuga@844323:0.008665229752,Nanomia_bijuga@844330:0.008665229752)n46:0.05665725735,(Nanomia_bijuga@946907:0.002382245723,Nanomia_bijuga@946906:0.002382245723)n48:0.06294024138)n44:0.00054153767)n42:0.08233420348)n25:0.01539839571)n17:0.0131870734)n9:0.02752088435)n8;
```
