## Supplementary material for "Evolution of gene expression across species and specialized zooids in Siphonophora": Gene trees: 571eb1aa90ca9a0af3d2282d2fda030f.txt

```
(Physalia_physalis@346368:0.2043045817,((Apolemia_lanosa@3326711:0.1722642058,(((Nanomia_bijuga@891669:0.1018923974,Frillagalma_vityazi@1569493:0.1018923974)n13:0.05949913781,Bargmannia_elongata@1327560:0.1613915352)n10:0.007320301098,((Agalma_elegans@524222:0.06586402478,Nanomia_bijuga@924603:0.06586402478)n24:0.05614428252,Frillagalma_vityazi@1504786:0.1220083073)n23:0.04670352901)n9:0.003552369516)n6:0.008330832784,Diphyes_dispar@4189608:0.1805950386)n5:0.02370954311)n4;
```
