## Supplementary material for "Evolution of gene expression across species and specialized zooids in Siphonophora": Gene trees: 0575c9438b92ce9702a9d9c3465efc0b.txt

```
(Bargmannia_elongata@1361971:0.1475674202,((Agalma_elegans@612982:0.01950533383,Agalma_elegans@612980:0.01950533383)n24:0.08238706357,Frillagalma_vityazi@1564423:0.1018923974)n18:0.04567502275)n11;
```
