## Supplementary material for "Evolution of gene expression across species and specialized zooids in Siphonophora": Gene trees: 577e65d1f7be8ed9f36a3acdda776ff7.txt

```
(((Physalia_physalis@342752:0.07407288755,Physalia_physalis@342744:0.07407288755)n12:0.152979447,Physalia_physalis@319173:0.2270523346)n10:0.09570369402,(Bargmannia_elongata@1298348:0.1613915352,(((Diphyes_dispar@4238717:0.002875620946,Diphyes_dispar@4225276:0.002875620946)n32:0.07930163233,(Diphyes_dispar@4293490:0.01131593515,Diphyes_dispar@4132935:0.01131593515)n35:0.07086131813)n29:0.06602097498,((Agalma_elegans@509301:0.06586402478,Nanomia_bijuga@916574:0.06586402478)n47:0.03602837263,Frillagalma_vityazi@1731396:0.1018923974)n44:0.04630583085)n17:0.01319330695)n14:0.1613644934)n7;
```
