## Supplementary material for "Evolution of gene expression across species and specialized zooids in Siphonophora": Gene trees: 579e029deb6d90460b2114d6c7c7fe12.txt

```
(((Apolemia_lanosa@3380917:0.09741272523,Apolemia_lanosa@3352296:0.09741272523)n14:0.07246302624,((Physalia_physalis@337880:0.01498406638,Physalia_physalis@337877:0.01498406638)n24:0.009328006945,Physalia_physalis@337881:0.02431207332)n23:0.1455636781)n13:0.03442883024,(Bargmannia_elongata@1393712:0.1613915352,(((Agalma_elegans@530335:0.05421868374,Nanomia_bijuga@831363:0.05421868374)n39:0.04767371366,(Frillagalma_vityazi@1633952:0.05778442913,Frillagalma_vityazi@1633953:0.05778442913)n43:0.04410796827)n34:0.04630583085,(Diphyes_dispar@4242879:0.03430449148,Diphyes_dispar@4242495:0.03430449148)n57:0.1138937368)n31:0.01319330695)n26:0.0429130465)n12;
```
