## Supplementary material for "Evolution of gene expression across species and specialized zooids in Siphonophora": Gene trees: 580ab69d7a0945508c7a5967e60d73cc.txt

```
(Physalia_physalis@338163:0.2043045817,((Bargmannia_elongata@1455258:0.1613915352,((Frillagalma_vityazi@1515369:0.08798933886,(Agalma_elegans@639940:0.06586402478,Nanomia_bijuga@939323:0.06586402478)n22:0.02212531408)n20:0.0602088894,(Diphyes_dispar@4099050:0.02856634181,Diphyes_dispar@4099049:0.02856634181)n44:0.1196318864)n16:0.01319330695)n11:0.0192035034,Apolemia_lanosa@3319916:0.1805950386)n10:0.02370954311)n9;
```
