## Supplementary material for "Evolution of gene expression across species and specialized zooids in Siphonophora": Gene trees: 581eeba594e31a72bc1cf5e6b0a7d38e.txt

```
(((((Diphyes_dispar@4088408:0.03035784897,Diphyes_dispar@4289285:0.03035784897)n39:0.01278073287,Diphyes_dispar@4270561:0.04313858184)n38:0.0687072284,Diphyes_dispar@4276833:0.1118458102)n31:0.04954572496,(Bargmannia_elongata@1464569:0.137869199,(Frillagalma_vityazi@1546431:0.1261673713,((Nanomia_bijuga@831008:0.06517335972,((Agalma_elegans@516837:0.01706872325,Agalma_elegans@516838:0.01706872325)n78:0.03978626776,Nanomia_bijuga@831009:0.05685499101)n76:0.008318368713)n75:0.03671903768,(Frillagalma_vityazi@1546430:0.05731212292,(Frillagalma_vityazi@1726758:0.05173304186,Frillagalma_vityazi@1546429:0.05173304186)n84:0.00557908106)n83:0.04458027448)n70:0.02427497394)n60:0.01170182764)n54:0.02352233622)n30:0.0192035034,(Apolemia_lanosa@3369960:0.0435713911,Apolemia_lanosa@3360832:0.0435713911)n87:0.1370236475)n29;
```
