## Supplementary material for "Evolution of gene expression across species and specialized zooids in Siphonophora": Gene trees: 585f9a2c731d9e47f1a88e3bfc67b152.txt

```
(Physalia_physalis@352085:0.1880455162,(Bargmannia_elongata@1313745:0.1613915352,(Diphyes_dispar@4281630:0.1481982283,(Frillagalma_vityazi@1701766:0.1018923974,(Nanomia_bijuga@835973:0.06586402478,Agalma_elegans@610345:0.06586402478)n17:0.03602837263)n14:0.04630583085)n10:0.01319330695)n7:0.02665398097)n5;
```
