## Supplementary material for "Evolution of gene expression across species and specialized zooids in Siphonophora": Gene trees: 588ef63a1dbd86c6f7d39f9821997419.txt

```
((Apolemia_lanosa@3383678:0.003778336193,Apolemia_lanosa@3327912:0.003778336193)n3:0.1768167024,((Agalma_elegans@510759:0.1018923974,(Frillagalma_vityazi@1713997:0.07442327386,Nanomia_bijuga@925763:0.07442327386)n12:0.02746912354)n8:0.06687140726,(Frillagalma_vityazi@1620846:0.1018923974,(Nanomia_bijuga@847362:0.05493219893,Agalma_elegans@572580:0.05493219893)n36:0.04696019847)n33:0.06687140726)n4:0.01183123394)n0;
```
