## Supplementary material for "Evolution of gene expression across species and specialized zooids in Siphonophora": Gene trees: 589b96d1ff709e992768435233264e99.txt

```
(Physalia_physalis@322657:0.2043045817,(Bargmannia_elongata@1301191:0.1613915352,(((Agalma_elegans@593638:0.06586402478,Nanomia_bijuga@791172:0.06586402478)n18:0.05330809357,Frillagalma_vityazi@1645692:0.1191721183)n13:0.02902610991,Diphyes_dispar@4252523:0.1481982283)n11:0.01319330695)n7:0.0429130465)n4;
```
