## Supplementary material for "Evolution of gene expression across species and specialized zooids in Siphonophora": Gene trees: 590befd610477e464a826e9842374b31.txt

```
(Physalia_physalis@350053:0.2043045817,(Apolemia_lanosa@3365128:0.1805950386,(Bargmannia_elongata@1315597:0.1613915352,(((Agalma_elegans@612933:0.06586402478,Nanomia_bijuga@847893:0.06586402478)n24:0.03602837263,Frillagalma_vityazi@1517410:0.1018923974)n21:0.04630583085,Diphyes_dispar@4289508:0.1481982283)n18:0.01319330695)n14:0.0192035034)n11:0.02370954311)n9;
```
