## Supplementary material for "Evolution of gene expression across species and specialized zooids in Siphonophora": Gene trees: 590ce09658fbbb57202d156fcf5b3a22.txt

```
(Physalia_physalis@371945:0.2043045817,((((Agalma_elegans@619999:0.09330942335,Nanomia_bijuga@829527:0.09330942335)n16:0.005400819137,Frillagalma_vityazi@1736172:0.09871024249)n15:0.06231469532,Bargmannia_elongata@1376025:0.1610249378)n13:0.0195701008,Diphyes_dispar@4163343:0.1805950386)n12:0.02370954311)n10;
```
