## Supplementary material for "Evolution of gene expression across species and specialized zooids in Siphonophora": Gene trees: 593c7e26ddc98841a1a13a30a9f556bc.txt

```
(Physalia_physalis@337996:0.2043045817,(Apolemia_lanosa@3350311:0.1805950386,(((Agalma_elegans@585312:0.06586402478,Nanomia_bijuga@839906:0.06586402478)n11:0.03602837263,Frillagalma_vityazi@1552229:0.1018923974)n9:0.05949913781,(Bargmannia_elongata@1323249:0.1537592147,Diphyes_dispar@4248328:0.1537592147)n18:0.007632320461)n5:0.0192035034)n2:0.02370954311)n0;
```
