## Supplementary material for "Evolution of gene expression across species and specialized zooids in Siphonophora": Gene trees: 600a4c54e93fc8f5c9323f5b4b6b8590.txt

```
(Physalia_physalis@309119:0.2043045817,(((Agalma_elegans@640809:0.1018923974,Frillagalma_vityazi@1496831:0.1018923974)n18:0.0787026412,Apolemia_lanosa@3325246:0.1805950386)n12:0.01067447017,(Apolemia_lanosa@3386700:0.1805950386,(Bargmannia_elongata@1376713:0.1613915352,(((Agalma_elegans@597641:0.06586402478,Nanomia_bijuga@980478:0.06586402478)n42:0.03602837263,Frillagalma_vityazi@1675218:0.1018923974)n39:0.03483559521,Diphyes_dispar@4231336:0.1367279926)n38:0.0246635426)n30:0.0192035034)n27:0.01067447017)n11:0.01303507294)n9;
```
