## Supplementary material for "Evolution of gene expression across species and specialized zooids in Siphonophora": Gene trees: 601b48d74febc7832df417f2d879a09a.txt

```
((((Agalma_elegans@517380:0.05896336129,Nanomia_bijuga@945840:0.05896336129)n26:0.04292903612,Frillagalma_vityazi@1592981:0.1018923974)n21:0.06715931836,Bargmannia_elongata@1317792:0.1690517158)n17:0.03525286595,((Diphyes_dispar@4158771:0.07371100446,(Diphyes_dispar@4101408:0.03275799899,Diphyes_dispar@4217463:0.03275799899)n55:0.04095300548)n49:0.1190424463,Diphyes_dispar@4263407:0.1927534507)n41:0.01155113097)n16;
```
