## Supplementary material for "Evolution of gene expression across species and specialized zooids in Siphonophora": Gene trees: 607fcae1e9e3d59293030908dee79dd7.txt

```
(Physalia_physalis@371186:0.2043045817,((Apolemia_lanosa@3345266:0.0009937242347,Apolemia_lanosa@3314253:0.0009937242347)n13:0.1796013144,(Bargmannia_elongata@1327719:0.1613915352,(((Agalma_elegans@592355:0.05751747597,Nanomia_bijuga@876072:0.05751747597)n27:0.04437492143,Frillagalma_vityazi@1546301:0.1018923974)n22:0.04630583085,Diphyes_dispar@4234321:0.1481982283)n17:0.01319330695)n14:0.0192035034)n11:0.02370954311)n9;
```
