## Supplementary material for "Evolution of gene expression across species and specialized zooids in Siphonophora": Gene trees: 608a0718fb2d9a2928ec52b79cefedec.txt

```
(Physalia_physalis@336788:0.2043045817,((Bargmannia_elongata@1361296:0.1567055462,(Apolemia_lanosa@3330578:0.1042789045,Apolemia_lanosa@3330580:0.1042789045)n16:0.05242664168)n12:0.02388949241,((Agalma_elegans@651580:0.06586402478,Nanomia_bijuga@959671:0.06586402478)n23:0.05614428252,Frillagalma_vityazi@1495677:0.1220083073)n21:0.05858673131)n11:0.02370954311)n10;
```
