## Supplementary material for "Evolution of gene expression across species and specialized zooids in Siphonophora": Gene trees: 610cbd107f3522fb77841c5a01f434c0.txt

```
(Diphyes_dispar@4089767:0.06685332491,(Diphyes_dispar@4257423:0.03348114515,Diphyes_dispar@4170692:0.03348114515)n45:0.03337217976)n41;
```
