## Supplementary material for "Evolution of gene expression across species and specialized zooids in Siphonophora": Gene trees: 611e39d2f366b8f12ecd4a79ef57a8c3.txt

```
((Apolemia_lanosa@3368331:0.19426404,Physalia_physalis@376854:0.19426404)n7:0.01004054167,(Bargmannia_elongata@1475425:0.1613915352,(((Agalma_elegans@518653:0.06586402478,Nanomia_bijuga@893437:0.06586402478)n21:0.03602837263,Frillagalma_vityazi@1656879:0.1018923974)n17:0.03652370755,Diphyes_dispar@4197227:0.138416105)n16:0.02297543026)n10:0.0429130465)n6;
```
