## Supplementary material for "Evolution of gene expression across species and specialized zooids in Siphonophora": Gene trees: 611e12950f79f80508c1626dd640c3e9.txt

```
(Apolemia_lanosa@3348802:0.2043045817,(Physalia_physalis@323131:0.1835616543,((Nanomia_bijuga@941315:0.1211081613,Nanomia_bijuga@914981:0.1211081613)n13:0.02709006697,Diphyes_dispar@4178055:0.1481982283)n9:0.03536342601)n7:0.02074292744)n5;
```
