## Supplementary material for "Evolution of gene expression across species and specialized zooids in Siphonophora": Gene trees: 611f4116891f1b5c3ce1c94b036b2605.txt

```
((Bargmannia_elongata@1370031:0.1613915352,((((Agalma_elegans@524697:0.0209053909,Agalma_elegans@524695:0.0209053909)n25:0.04471368461,(Nanomia_bijuga@912063:0.05943627566,Nanomia_bijuga@912057:0.05943627566)n26:0.006182799845)n23:0.0362733219,((Frillagalma_vityazi@1528452:0.0111617958,Frillagalma_vityazi@1528442:0.0111617958)n32:0.04695628709,Frillagalma_vityazi@1528443:0.05811808288)n31:0.04377431452)n19:0.04630583085,Diphyes_dispar@4080407:0.1481982283)n18:0.01319330695)n12:0.0429130465,Apolemia_lanosa@3386225:0.2043045817)n11;
```
