## Supplementary material for "Evolution of gene expression across species and specialized zooids in Siphonophora": Gene trees: 613a9bc9c90c67b448f6c7a7ee38c4e7.txt

```
(((((Diphyes_dispar@4289803:0.01849690537,Diphyes_dispar@4289804:0.01849690537)n18:0.1428946298,((Agalma_elegans@612439:0.06586402478,Nanomia_bijuga@847326:0.06586402478)n27:0.05752388979,(Bargmannia_elongata@1355059:0.1178436139,Frillagalma_vityazi@1580868:0.1178436139)n31:0.005544300672)n24:0.03800362065)n12:0.0429130465,(Apolemia_lanosa@3371641:0.177353423,Physalia_physalis@311650:0.177353423)n40:0.02695115872)n11:0.2545475213,((Frillagalma_vityazi@1552320:0.08688319753,Frillagalma_vityazi@1552322:0.08688319753)n55:0.04511524726,Diphyes_dispar@4157355:0.1319984448)n52:0.3268536582)n7:0.05031970172,((Bargmannia_elongata@1472032:0.1613915352,((Diphyes_dispar@4127720:0.03325292015,Diphyes_dispar@4109144:0.03325292015)n93:0.09807103478,Nanomia_bijuga@930933:0.1313239549)n84:0.03006758028)n78:0.00452106619,(Agalma_elegans@567344:0.1478583484,((Frillagalma_vityazi@1689529:0.05166514971,Frillagalma_vityazi@1604543:0.05166514971)n109:0.07190712458,Frillagalma_vityazi@1640338:0.1235722743)n104:0.0242860741)n102:0.018054253)n77:0.3432592034)n5;
```
