## Supplementary material for "Evolution of gene expression across species and specialized zooids in Siphonophora": Gene trees: 613e5be1eba95205448c766f4de89f2e.txt

```
(Apolemia_lanosa@3343607:0.2043045817,(Physalia_physalis@353609:0.1868593986,(((Nanomia_bijuga@870595:0.1219998213,((Agalma_elegans@546714:0.06036620239,((Nanomia_bijuga@855513:0.05214431926,Nanomia_bijuga@855507:0.05214431926)n28:0.001970325275,Nanomia_bijuga@860815:0.05411464453)n27:0.006251557852)n25:0.04152619502,Frillagalma_vityazi@1614969:0.1018923974)n21:0.0201074239)n15:0.02619840696,Diphyes_dispar@4102656:0.1481982283)n12:0.01319330695,Bargmannia_elongata@1433396:0.1613915352)n11:0.02546786335)n9:0.01744518315)n5;
```
