## Supplementary material for "Evolution of gene expression across species and specialized zooids in Siphonophora": Gene trees: 0614b8da18278b5bca2c16f698cbcfc9.txt

```
(Physalia_physalis@321351:0.2043045817,(Apolemia_lanosa@3385884:0.1805950386,(((Agalma_elegans@528390:0.1018923974,Nanomia_bijuga@940544:0.1018923974)n13:0.01180338916,Frillagalma_vityazi@1587620:0.1136957866)n12:0.03654205489,Bargmannia_elongata@1360796:0.1502378415)n10:0.03035719715)n6:0.02370954311)n4;
```
