## Supplementary material for "Evolution of gene expression across species and specialized zooids in Siphonophora": Gene trees: 616b303e21a7d79937bc2b8bcccb4b8b.txt

```
(((Physalia_physalis@381460:0.1134618429,Physalia_physalis@381461:0.1134618429)n8:0.02080514583,Physalia_physalis@381462:0.1342669887)n7:0.07003759297,(Apolemia_lanosa@3383539:0.1805950386,((((Agalma_elegans@527694:0.06586402478,Nanomia_bijuga@949303:0.06586402478)n28:0.003793054892,Nanomia_bijuga@949305:0.06965707967)n27:0.03223531773,Frillagalma_vityazi@1582978:0.1018923974)n22:0.05949913781,(Diphyes_dispar@4297406:0.09899565982,Diphyes_dispar@4104327:0.09899565982)n54:0.06239587539)n19:0.0192035034)n13:0.02370954311)n6;
```
