## Supplementary material for "Evolution of gene expression across species and specialized zooids in Siphonophora": Gene trees: 616c5181b179ba1efbbe6562ef75e742.txt

```
(Physalia_physalis@357553:0.2043045817,(Agalma_elegans@567242:0.1481982283,Diphyes_dispar@4151119:0.1481982283)n8:0.05610635346)n5;
```
