## Supplementary material for "Evolution of gene expression across species and specialized zooids in Siphonophora": Gene trees: 621f57e98440344efaa29e2a576e983a.txt

```
(Physalia_physalis@320141:0.2043045817,(Bargmannia_elongata@1395702:0.1805950386,((((Agalma_elegans@566322:0.06387111687,Nanomia_bijuga@867336:0.06387111687)n24:0.03802128054,Frillagalma_vityazi@1598205:0.1018923974)n21:0.03888766342,(Apolemia_lanosa@3385675:0.01092413255,Apolemia_lanosa@3320667:0.01092413255)n36:0.1298559283)n20:0.02129361992,Diphyes_dispar@4250518:0.1620736807)n19:0.01852135787)n12:0.02370954311)n9;
```
