## Supplementary material for "Evolution of gene expression across species and specialized zooids in Siphonophora": Gene trees: 623e170efdcb311c4c923839548f5247.txt

```
(Apolemia_lanosa@3368561:0.2043045817,(Physalia_physalis@337577:0.1845320354,((Diphyes_dispar@4221319:0.07438698042,Diphyes_dispar@4080366:0.07438698042)n15:0.08700455478,(((Agalma_elegans@639403:0.06586402478,Nanomia_bijuga@871699:0.06586402478)n27:0.03602837263,(Frillagalma_vityazi@1542417:0.09688833921,Frillagalma_vityazi@1542416:0.09688833921)n33:0.005004058192)n24:0.03464881042,Bargmannia_elongata@1397122:0.1365412078)n21:0.02485032739)n9:0.02314050019)n7:0.01977254632)n4;
```
