## Supplementary material for "Evolution of gene expression across species and specialized zooids in Siphonophora": Gene trees: 624c465bf041691df329df0cf69df33e.txt

```
(((((Agalma_elegans@621866:0.06586402478,Nanomia_bijuga@782966:0.06586402478)n10:0.03602837263,Frillagalma_vityazi@1624362:0.1018923974)n9:0.08236233793,Physalia_physalis@318492:0.1842547353)n7:0.008910883836,(Diphyes_dispar@4139078:0.05538972345,Diphyes_dispar@4139084:0.05538972345)n22:0.1377758957)n6:0.01113896254,(Apolemia_lanosa@3359767:0.04567353401,Apolemia_lanosa@3357831:0.04567353401)n28:0.1586310477)n5;
```
