## Supplementary material for "Evolution of gene expression across species and specialized zooids in Siphonophora": Gene trees: 632d6ec881ff9eee12acd7ec67dd8934.txt

```
((Diphyes_dispar@4104237:0.005508878955,Diphyes_dispar@4266056:0.005508878955)n5:0.117621594,((Frillagalma_vityazi@1564337:0.0836263548,Frillagalma_vityazi@1630496:0.0836263548)n9:0.03124210649,((Nanomia_bijuga@906971:0.01977054771,Nanomia_bijuga@861752:0.01977054771)n14:0.04609347706,Agalma_elegans@645186:0.06586402478)n13:0.04900443652)n6:0.008262011626)n3;
```
