## Supplementary material for "Evolution of gene expression across species and specialized zooids in Siphonophora": Gene trees: 633f170e1c3bf66514bc89b57e20a966.txt

```
(Physalia_physalis@312683:0.2043045817,(Bargmannia_elongata@1469562:0.1613915352,(Diphyes_dispar@4158793:0.1481982283,((Nanomia_bijuga@944101:0.08314064531,((Agalma_elegans@611529:0.06106633457,Agalma_elegans@611528:0.06106633457)n48:0.0047976902,Nanomia_bijuga@944099:0.06586402478)n47:0.01727662053)n46:0.0187517521,Frillagalma_vityazi@1603887:0.1018923974)n40:0.04630583085)n19:0.01319330695)n12:0.0429130465)n8;
```
