## Supplementary material for "Evolution of gene expression across species and specialized zooids in Siphonophora": Gene trees: 638b4f898709017745fe68192efe97ec.txt

```
(Bargmannia_elongata@1368600:0.2043045817,(((((Agalma_elegans@511896:0.0500175975,Agalma_elegans@608771:0.0500175975)n18:0.01584642728,Nanomia_bijuga@974269:0.06586402478)n16:0.03602837263,Frillagalma_vityazi@1667100:0.1018923974)n13:0.03549746933,Diphyes_dispar@4275452:0.1373898667)n11:0.06654436935,(Apolemia_lanosa@3351132:0.2012949124,Agalma_elegans@580679:0.2012949124)n35:0.002639323693)n9:0.0003703456273)n8;
```
