## Supplementary material for "Evolution of gene expression across species and specialized zooids in Siphonophora": Gene trees: 640ad268ac66609cf0c29eb1208bc758.txt

```
(Apolemia_lanosa@3326868:0.2043045817,(Physalia_physalis@352284:0.1933574786,(Bargmannia_elongata@1370892:0.1613915352,(((Frillagalma_vityazi@1641890:0.06955582141,Frillagalma_vityazi@1641889:0.06955582141)n22:0.02424509073,(Nanomia_bijuga@875778:0.09294754246,(Agalma_elegans@577288:0.06586402478,Nanomia_bijuga@917774:0.06586402478)n32:0.02708351769)n26:0.0008533696791)n20:0.05439731611,Diphyes_dispar@4094023:0.1481982283)n17:0.01319330695)n14:0.03196594336)n12:0.01094710314)n9;
```
