## Supplementary material for "Evolution of gene expression across species and specialized zooids in Siphonophora": Gene trees: 641b65fc8af8b1782dee431f80f518ad.txt

```
((Bargmannia_elongata@1344449:0.1613915352,((Frillagalma_vityazi@1549526:0.09737508012,(Nanomia_bijuga@848697:0.08940004231,(Agalma_elegans@651536:0.06586408431,Nanomia_bijuga@848696:0.06586408431)n26:0.023535958)n24:0.007975037811)n20:0.05082314813,(Diphyes_dispar@4106828:0.03431120332,Diphyes_dispar@4085918:0.03431120332)n42:0.1138870249)n16:0.01319330695)n12:0.0192035034,Apolemia_lanosa@3382234:0.1805950386)n11;
```
