## Supplementary material for "Evolution of gene expression across species and specialized zooids in Siphonophora": Gene trees: 641f94942b515f8a91e51fbdbe079609.txt

```
(((Bargmannia_elongata@1321177:0.1613915352,(Diphyes_dispar@4102099:0.1481982283,(((Agalma_elegans@549991:0.06586402478,(Nanomia_bijuga@937409:0.05979127321,Nanomia_bijuga@937408:0.05979127321)n80:0.006072751566)n77:0.0008734817634,Agalma_elegans@549994:0.06673750654)n76:0.03515489086,(Frillagalma_vityazi@1617716:0.007286733621,Frillagalma_vityazi@1617717:0.007286733621)n85:0.09460566378)n65:0.04630583085)n31:0.01319330695)n19:0.0192035034,Apolemia_lanosa@3314869:0.1805950386)n18:0.02370954311,(Physalia_physalis@320126:0.19668067,(Physalia_physalis@320129:0.1233440975,Physalia_physalis@320127:0.1233440975)n105:0.07333657251)n104:0.007623911713)n17;
```
