## Supplementary material for "Evolution of gene expression across species and specialized zooids in Siphonophora": Gene trees: 643dc3aaf44810adb35579083760cffc.txt

```
(Physalia_physalis@343071:0.3777394777,(Physalia_physalis@343075:0.3558352634,(Physalia_physalis@343073:0.3227560286,((Apolemia_lanosa@3343549:0.2043045817,Bargmannia_elongata@1318080:0.2043045817)n18:0.09309862768,(((Diphyes_dispar@4194617:0.05547237577,(Diphyes_dispar@4148712:0.03371927061,Diphyes_dispar@4194616:0.03371927061)n48:0.02175310516)n44:0.1488345618,(((Agalma_elegans@523396:0.06127665539,(Nanomia_bijuga@778540:0.05252319073,Nanomia_bijuga@778542:0.05252319073)n63:0.008753464668)n62:0.07639970815,Physalia_physalis@343074:0.1376763635)n53:0.03571426731,Frillagalma_vityazi@1661029:0.1733906309)n52:0.03091630673)n39:0.06695061825,Physalia_physalis@343079:0.2712575558)n31:0.02614565355)n17:0.02535281921)n15:0.03307923484)n13:0.02190421426)n11;
```
