## Supplementary material for "Evolution of gene expression across species and specialized zooids in Siphonophora": Gene trees: 643eb0cdb2c00bd8eb8d7866834d5c6f.txt

```
((Apolemia_lanosa@3338507:0.1446537179,Physalia_physalis@337909:0.1446537179)n6:0.05965086377,(Bargmannia_elongata@1303398:0.1613915352,(((Agalma_elegans@623998:0.06586402478,Nanomia_bijuga@836992:0.06586402478)n19:0.03602837263,Frillagalma_vityazi@1722175:0.1018923974)n16:0.04630583085,Diphyes_dispar@4120275:0.1481982283)n14:0.01319330695)n9:0.0429130465)n5;
```
