## Supplementary material for "Evolution of gene expression across species and specialized zooids in Siphonophora": Gene trees: 644ff292c7e34165b222dceffb7f2874.txt

```
(((((Frillagalma_vityazi@1698870:0.09626541394,((Agalma_elegans@616570:0.06066472465,Nanomia_bijuga@861523:0.06066472465)n20:0.02068413179,Agalma_elegans@628931:0.08134885644)n18:0.0149165575)n14:0.06512612126,Bargmannia_elongata@1375540:0.1613915352)n11:0.0192035034,Apolemia_lanosa@3354611:0.1805950386)n10:0.01309719799,Physalia_physalis@357498:0.1936922366)n9:0.01061234511,Diphyes_dispar@4241126:0.2043045817)n8;
```
