## Supplementary material for "Evolution of gene expression across species and specialized zooids in Siphonophora": Gene trees: 647ac955e3ee55ab3816f529893c91ea.txt

```
((((((Diphyes_dispar@4179444:0.1319780565,((Diphyes_dispar@4109142:0.008269825827,Diphyes_dispar@4109143:0.008269825827)n35:0.1015461439,Diphyes_dispar@4079766:0.1098159697)n27:0.02216208676)n11:0.01086828347,((Agalma_elegans@508950:0.06586402478,((Nanomia_bijuga@803319:8.8678083e-07,Nanomia_bijuga@803314:8.8678083e-07)n63:0.03666501665,Nanomia_bijuga@803316:0.03666590343)n62:0.02919812135)n59:0.03602837263,(Frillagalma_vityazi@1515740:0.01181439532,Frillagalma_vityazi@1515744:0.01181439532)n68:0.09007800208)n56:0.04095394256)n10:0.01854519524,Bargmannia_elongata@1369697:0.1613915352)n7:0.0192035034,Apolemia_lanosa@3346202:0.1805950386)n6:0.02370954311,(Physalia_physalis@317365:0.03016233411,Physalia_physalis@317371:0.03016233411)n83:0.1741422476)n5:1.334275771,(((Diphyes_dispar@4273028:0.1374284098,((Agalma_elegans@536291:0.06586402478,Nanomia_bijuga@959098:0.06586402478)n121:0.03602837263,(Frillagalma_vityazi@1730189:0.09964829734,Frillagalma_vityazi@1730198:0.09964829734)n124:0.00224410006)n120:0.03553601244)n108:0.05294912884,(Apolemia_lanosa@3369050:0.1811749054,(Bargmannia_elongata@1319084:0.01821906252,Bargmannia_elongata@1319082:0.01821906252)n150:0.1629558429)n141:0.009202633244)n105:0.01392704303,Physalia_physalis@311560:0.2043045817)n104:1.334275771)n0;
```
