## Supplementary material for "Evolution of gene expression across species and specialized zooids in Siphonophora": Gene trees: 648b111d84482ce8a990b61a55601822.txt

```
(((Frillagalma_vityazi@1738017:0.1089529912,(Nanomia_bijuga@884123:0.04608466991,(Agalma_elegans@536755:0.01895046164,Agalma_elegans@536745:0.01895046164)n25:0.02713420827)n23:0.06286832131)n15:0.03924523704,Diphyes_dispar@4080314:0.1481982283)n12:0.01319330695,Bargmannia_elongata@1357776:0.1613915352)n11;
```
