## Supplementary material for "Evolution of gene expression across species and specialized zooids in Siphonophora": Gene trees: 649b490a22f68f1a2b397b6478f07668.txt

```
(Physalia_physalis@340091:0.2043045817,(Apolemia_lanosa@3321416:0.1805950386,(Bargmannia_elongata@1340619:0.1613915352,((Frillagalma_vityazi@1678510:0.1018923974,(Agalma_elegans@514720:0.06586402478,Nanomia_bijuga@810883:0.06586402478)n26:0.03602837263)n20:0.04630583085,Diphyes_dispar@4114185:0.1481982283)n19:0.01319330695)n15:0.0192035034)n12:0.02370954311)n11;
```
