## Supplementary material for "Evolution of gene expression across species and specialized zooids in Siphonophora": Gene trees: 650e6d1ac1aced8dd7b7c57a440c86f8.txt

```
(Physalia_physalis@320502:0.2043045817,(Apolemia_lanosa@3326325:0.1805950386,((Bargmannia_elongata@1341787:0.1613915352,Frillagalma_vityazi@1589276:0.1613915352)n6:0.01365074102,(Bargmannia_elongata@1393806:0.1613915352,(((Agalma_elegans@608215:0.06586402478,Nanomia_bijuga@937613:0.06586402478)n24:0.02744602504,Frillagalma_vityazi@1523551:0.09331004982)n21:0.05488817844,Diphyes_dispar@4086294:0.1481982283)n16:0.01319330695)n14:0.01365074102)n5:0.005552762379)n2:0.02370954311)n0;
```
