## Supplementary material for "Evolution of gene expression across species and specialized zooids in Siphonophora": Gene trees: 653f62e52f84919e2f3191b0330e2370.txt

```
((Physalia_physalis@327163:0.1516665242,Physalia_physalis@327162:0.1516665242)n11:0.05263805747,(Apolemia_lanosa@3312757:0.1805950386,(Bargmannia_elongata@1464351:0.1613915352,(((Agalma_elegans@635850:0.06586402478,Nanomia_bijuga@943294:0.06586402478)n28:0.03602837263,Frillagalma_vityazi@1496168:0.1018923974)n25:0.04630583085,Diphyes_dispar@4193830:0.1481982283)n21:0.01319330695)n17:0.0192035034)n14:0.02370954311)n10;
```
