## Supplementary material for "Evolution of gene expression across species and specialized zooids in Siphonophora": Gene trees: 663d3ff81dbc3488ebf420d6bc5888f0.txt

```
((Physalia_physalis@349360:0.1650558545,Physalia_physalis@308846:0.1650558545)n11:0.03924872719,(Bargmannia_elongata@1456086:0.1805950386,(Apolemia_lanosa@3351297:0.171868529,((Agalma_elegans@615102:0.05045625703,Agalma_elegans@600112:0.05045625703)n23:0.09774197123,Diphyes_dispar@4238900:0.1481982283)n17:0.02367030075)n15:0.008726509604)n12:0.02370954311)n10;
```
