## Supplementary material for "Evolution of gene expression across species and specialized zooids in Siphonophora": Gene trees: 670bcf0d4968b360ccd2ed11c0b655eb.txt

```
(Physalia_physalis@327251:0.2043045817,(Apolemia_lanosa@3345630:0.1805950386,(Frillagalma_vityazi@1734477:0.1018923974,Agalma_elegans@636109:0.1018923974)n5:0.0787026412)n1:0.02370954311)n0;
```
