## Supplementary material for "Evolution of gene expression across species and specialized zooids in Siphonophora": Gene trees: 671e3aa3f99eafcfd366471f88219ffb.txt

```
(((Frillagalma_vityazi@1634204:0.1018923974,(Agalma_elegans@540174:0.06586402478,(Nanomia_bijuga@790759:0.06374648878,Nanomia_bijuga@790761:0.06374648878)n15:0.002117535997)n13:0.03602837263)n9:0.04630583085,Diphyes_dispar@4192682:0.1481982283)n4:0.2296298419,((Apolemia_lanosa@3333091:0.1842157782,Physalia_physalis@318357:0.1842157782)n42:0.02008880353,Bargmannia_elongata@1319221:0.2043045817)n41:0.1735234885)n3;
```
