## Supplementary material for "Evolution of gene expression across species and specialized zooids in Siphonophora": Gene trees: 673bcda71f3f1c79fc061130eecfab8a.txt

```
(Physalia_physalis@311680:0.1889806852,(Bargmannia_elongata@1388376:0.1613915352,(((Agalma_elegans@536193:0.0603296764,Nanomia_bijuga@872302:0.0603296764)n17:0.041562721,Frillagalma_vityazi@1638726:0.1018923974)n13:0.04630583085,(Diphyes_dispar@4177448:0.03431623485,Diphyes_dispar@4266524:0.03431623485)n32:0.1138819934)n11:0.01319330695)n7:0.02758915001)n5;
```
