## Supplementary material for "Evolution of gene expression across species and specialized zooids in Siphonophora": Gene trees: 674a79b59dd03f49a5acc8d511878597.txt

```
(Physalia_physalis@318609:0.2528826589,(Physalia_physalis@318610:0.2043045817,((Apolemia_lanosa@3379295:0.08517222091,Apolemia_lanosa@3377758:0.08517222091)n18:0.0954228177,(Bargmannia_elongata@1446056:0.1613915352,(Diphyes_dispar@4159729:0.1481982283,(Frillagalma_vityazi@1738384:0.1014396822,(Frillagalma_vityazi@1738387:0.0900048988,(Agalma_elegans@620752:0.08587876073,(Frillagalma_vityazi@1738382:0.06900295919,Nanomia_bijuga@867108:0.06900295919)n70:0.01687580154)n64:0.00412613807)n63:0.01143478336)n59:0.0467585461)n29:0.01319330695)n23:0.0192035034)n17:0.02370954311)n16:0.04857807722)n13;
```
