## Supplementary material for "Evolution of gene expression across species and specialized zooids in Siphonophora": Gene trees: 680b0b7d1974d98e14f1985dfac13c43.txt

```
(((((Agalma_elegans@567382:0.04220877212,Agalma_elegans@567386:0.04220877212)n11:0.02165346189,(Nanomia_bijuga@943665:0.05106632804,Nanomia_bijuga@901708:0.05106632804)n12:0.01279590597)n10:0.03803016339,Frillagalma_vityazi@1616110:0.1018923974)n5:0.03956685245,Bargmannia_elongata@1362073:0.1414592499)n3:0.03913578875,(((Diphyes_dispar@4178814:0.06694288934,(Diphyes_dispar@4215593:0.03428932168,(Diphyes_dispar@4288806:0.03295758375,Diphyes_dispar@4088873:0.03295758375)n36:0.001331737929)n35:0.03265356766)n31:0.07631569772,Diphyes_dispar@4275152:0.1432585871)n30:0.01420621047,(Diphyes_dispar@4109729:0.1416317288,(Diphyes_dispar@4274009:0.1409912767,Diphyes_dispar@4258430:0.1409912767)n43:0.0006404520928)n38:0.01583306875)n29:0.02313024107)n2;
```
