## Supplementary material for "Evolution of gene expression across species and specialized zooids in Siphonophora": Gene trees: 688f2f8d1f6f3677f44017b712eaef7a.txt

```
((Apolemia_lanosa@3343447:0.1820912385,Physalia_physalis@326360:0.1820912385)n4:0.02221334325,(Bargmannia_elongata@1468705:0.1613915352,((Agalma_elegans@557774:0.06283695792,Nanomia_bijuga@938752:0.06283695792)n16:0.08536127034,Diphyes_dispar@4286747:0.1481982283)n10:0.01319330695)n6:0.0429130465)n3;
```
