## Supplementary material for "Evolution of gene expression across species and specialized zooids in Siphonophora": Gene trees: 693c3af78b5b76f239dbf04b1e6dc200.txt

```
((Apolemia_lanosa@3329942:0.1780081177,Physalia_physalis@314422:0.1780081177)n14:0.02629646404,(Bargmannia_elongata@1347166:0.1613915352,((Agalma_elegans@626048:0.06586402478,Nanomia_bijuga@866820:0.06586402478)n35:0.08764776237,(Frillagalma_vityazi@1640977:0.1481982283,Diphyes_dispar@4091952:0.1481982283)n41:0.005313558887)n27:0.007879748065)n20:0.0429130465)n13;
```
