## Supplementary material for "Evolution of gene expression across species and specialized zooids in Siphonophora": Gene trees: 693c9adef566651a3903c13dcb81eaab.txt

```
(((((Agalma_elegans@619975:0.04016800573,Agalma_elegans@604543:0.04016800573)n10:0.02569601905,Nanomia_bijuga@913149:0.06586402478)n9:0.06921602238,Bargmannia_elongata@1443122:0.1350800472)n8:0.02631148805,(Diphyes_dispar@4198147:0.1481982283,Frillagalma_vityazi@1670008:0.1481982283)n12:0.01319330695)n7:0.3868337771,(Physalia_physalis@321949:0.2043045817,(Bargmannia_elongata@1395417:0.1805950386,(((Agalma_elegans@585550:0.06586402478,Nanomia_bijuga@971026:0.06586402478)n43:0.03602837263,Frillagalma_vityazi@1500559:0.1018923974)n40:0.02766766715,Diphyes_dispar@4133228:0.1295600646)n39:0.05103497405)n31:0.02370954311)n29:0.3439207306)n3;
```
