## Supplementary material for "Evolution of gene expression across species and specialized zooids in Siphonophora": Gene trees: 694b5a6df73ee4f4272a8dd8e4d9c5ab.txt

```
((Apolemia_lanosa@3378361:0.189682585,Physalia_physalis@381754:0.189682585)n7:0.01462199671,(Bargmannia_elongata@1391636:0.1613915352,((Diphyes_dispar@4263445:0.03179351047,Diphyes_dispar@4208009:0.03179351047)n27:0.1134361133,(Frillagalma_vityazi@1580729:0.1018923974,((Agalma_elegans@547002:0.01893561293,Agalma_elegans@547003:0.01893561293)n35:0.07051487423,Nanomia_bijuga@895270:0.08945048716)n32:0.01244191024)n28:0.04333722637)n18:0.01616191144)n11:0.0429130465)n6;
```
