## Supplementary material for "Evolution of gene expression across species and specialized zooids in Siphonophora": Gene trees: 0699cdb6ef73150425790a46989e45b8.txt

```
((Physalia_physalis@306943:0.0328644993,Physalia_physalis@306939:0.0328644993)n9:0.3449635709,(Apolemia_lanosa@3312410:0.1805950386,(Bargmannia_elongata@1437846:0.1613915352,(((Agalma_elegans@541862:0.08399533045,Nanomia_bijuga@949639:0.08399533045)n23:0.01615240301,Nanomia_bijuga@949638:0.1001477335)n22:0.04805049479,(Frillagalma_vityazi@1661617:0.1423162312,Diphyes_dispar@4150502:0.1423162312)n29:0.005881997066)n21:0.01319330695)n17:0.0192035034)n14:0.1972330316)n5;
```
