## Supplementary material for "Evolution of gene expression across species and specialized zooids in Siphonophora": Gene trees: 700c0aa5e3b47699e014dcee3e70d6f8.txt

```
(Physalia_physalis@332547:0.2043045817,(Apolemia_lanosa@3316165:0.1805950386,(Bargmannia_elongata@1469767:0.1613915352,(Diphyes_dispar@4297679:0.1481982283,(Frillagalma_vityazi@1514063:0.1018923974,Agalma_elegans@583826:0.1018923974)n14:0.04630583085)n7:0.01319330695)n5:0.0192035034)n2:0.02370954311)n0;
```
