## Supplementary material for "Evolution of gene expression across species and specialized zooids in Siphonophora": Gene trees: 701b1b37129ff3397ed36d4680a6891e.txt

```
(((Diphyes_dispar@4125133:0.1481982283,Frillagalma_vityazi@1584471:0.1481982283)n5:0.03239681035,Bargmannia_elongata@1483465:0.1805950386)n4:0.03136014761,(Bargmannia_elongata@1328410:0.1613915352,(Frillagalma_vityazi@1544685:0.1481982283,Diphyes_dispar@4287411:0.1481982283)n16:0.01319330695)n15:0.05056365101)n2;
```
