## Supplementary material for "Evolution of gene expression across species and specialized zooids in Siphonophora": Gene trees: 701d84c1dd637b3ff5edefa03a0cc6ec.txt

```
((Apolemia_lanosa@3314285:0.1570619547,(((Agalma_elegans@580796:0.06586402478,Nanomia_bijuga@928190:0.06586402478)n33:0.06014801691,Apolemia_lanosa@3361772:0.1260120417)n29:0.007885463145,Bargmannia_elongata@1310093:0.1338975048)n27:0.0231644499)n22:0.02353308388,Diphyes_dispar@4234945:0.1805950386)n13;
```
