## Supplementary material for "Evolution of gene expression across species and specialized zooids in Siphonophora": Gene trees: 703e286018a19fae08df7b279df761db.txt

```
((((Apolemia_lanosa@3368604:0.200453499,((((Agalma_elegans@567537:0.1018923974,Frillagalma_vityazi@1727009:0.1018923974)n17:0.05949913781,Bargmannia_elongata@1339376:0.1613915352)n14:0.002572829102,Physalia_physalis@383678:0.1639643643)n13:0.003551882315,Apolemia_lanosa@3379980:0.1675162466)n12:0.03293725239)n7:0.01274300446,(((Bargmannia_elongata@1394548:0.1455498995,Bargmannia_elongata@1394547:0.1455498995)n40:0.0405808725,Physalia_physalis@310504:0.1861307719)n38:0.0181722093,Frillagalma_vityazi@1601614:0.2043029813)n37:0.00889352222)n4:0.01766368762,Diphyes_dispar@4274918:0.2308601911)n3:0.004778057889,(Nanomia_bijuga@880041:0.0834412048,(Nanomia_bijuga@880039:0.06384016345,Agalma_elegans@612998:0.06384016345)n91:0.01960104134)n86:0.1521970442)n2;
```
