## Supplementary material for "Evolution of gene expression across species and specialized zooids in Siphonophora": Gene trees: 704ed6386bf093e64729529f41362618.txt

```
(((Agalma_elegans@570859:0.05875710312,Nanomia_bijuga@912332:0.05875710312)n16:0.04313529428,Frillagalma_vityazi@1534067:0.1018923974)n12:0.03811696204,Bargmannia_elongata@1351671:0.1400093594)n7;
```
