## Supplementary material for "Evolution of gene expression across species and specialized zooids in Siphonophora": Gene trees: 706e1a6d3095275b2de05c58c201a1c4.txt

```
(((Physalia_physalis@361450:0.1585920158,(Physalia_physalis@361448:0.1122804248,(Physalia_physalis@361449:0.0910353515,Physalia_physalis@361446:0.0910353515)n19:0.02124507326)n16:0.04631159105)n15:0.02427769214,(((((Agalma_elegans@651103:0.02070560724,Agalma_elegans@651096:0.02070560724)n32:0.04515841753,(Nanomia_bijuga@931140:0.02322778184,Nanomia_bijuga@931139:0.02322778184)n33:0.04263624294)n29:0.03697519735,(Frillagalma_vityazi@1577529:0.09108985529,Frillagalma_vityazi@1562080:0.09108985529)n38:0.01174936684)n24:0.04806830834,(Apolemia_lanosa@3385372:0.1370931322,Diphyes_dispar@4208316:0.1370931322)n41:0.0138143983)n21:0.02968750814,Apolemia_lanosa@3361737:0.1805950386)n20:0.002274669349)n14:0.02143487376,(Bargmannia_elongata@1475632:0.01931617176,Bargmannia_elongata@1475627:0.01931617176)n65:0.18498841)n13;
```
