## Supplementary material for "Evolution of gene expression across species and specialized zooids in Siphonophora": Gene trees: 707a341858d6b660a07a7c2c1897c57f.txt

```
(Physalia_physalis@351622:0.2043045817,(Apolemia_lanosa@3362035:0.1805950386,(Bargmannia_elongata@1398278:0.1613915352,((Agalma_elegans@632024:0.05878044109,Nanomia_bijuga@815823:0.05878044109)n20:0.08941778717,Diphyes_dispar@4265507:0.1481982283)n13:0.01319330695)n9:0.0192035034)n6:0.02370954311)n4;
```
