## Supplementary material for "Evolution of gene expression across species and specialized zooids in Siphonophora": Gene trees: 709bfe388b01224ef2183e90be8c0df1.txt

```
(Frillagalma_vityazi@1607185:0.1018923974,(Nanomia_bijuga@902847:0.09330942335,Agalma_elegans@580861:0.09330942335)n4:0.008582974053)n2;
```
