## Supplementary material for "Evolution of gene expression across species and specialized zooids in Siphonophora": Gene trees: 711dd402af1d045eafa5dcf64a57c397.txt

```
((Apolemia_lanosa@3327937:0.1727714913,Physalia_physalis@362749:0.1727714913)n9:0.03153309041,(((Nanomia_bijuga@933250:0.1018923974,Frillagalma_vityazi@1689548:0.1018923974)n16:0.03338379781,Bargmannia_elongata@1293089:0.1352761952)n14:0.02611534,Diphyes_dispar@4222814:0.1613915352)n13:0.0429130465)n8;
```
