## Supplementary material for "Evolution of gene expression across species and specialized zooids in Siphonophora": Gene trees: 717edda3841a48b3d41a8c8775cfced6.txt

```
((Agalma_elegans@646621:0.05250673989,Agalma_elegans@646619:0.05250673989)n24:0.09569148836,((Diphyes_dispar@4140744:0.01646109301,Diphyes_dispar@4085059:0.01646109301)n32:0.004679179202,Diphyes_dispar@4085055:0.02114027221)n31:0.127057956)n18;
```
