## Supplementary material for "Evolution of gene expression across species and specialized zooids in Siphonophora": Gene trees: 718abe6512fe252bacee33c9c0ed95c7.txt

```
(Physalia_physalis@308820:0.2043045817,(Apolemia_lanosa@3361485:0.1805950386,(Bargmannia_elongata@1408324:0.1613915352,(Diphyes_dispar@4151099:0.1389062822,Agalma_elegans@533980:0.1389062822)n15:0.022485253)n8:0.0192035034)n6:0.02370954311)n5;
```
