## Supplementary material for "Evolution of gene expression across species and specialized zooids in Siphonophora": Gene trees: 0720eade3b1ca1d5ab0459ba58f3c916.txt

```
((Bargmannia_elongata@1341069:0.07264286048,Bargmannia_elongata@1341066:0.07264286048)n12:0.08874867472,((Frillagalma_vityazi@1642241:0.001007013436,Frillagalma_vityazi@1642240:0.001007013436)n24:0.100885384,((Nanomia_bijuga@795215:0.06586402478,Agalma_elegans@561450:0.06586402478)n30:0.01210854759,Nanomia_bijuga@795213:0.07797257236)n29:0.02391982504)n22:0.05949913781)n10;
```
