## Supplementary material for "Evolution of gene expression across species and specialized zooids in Siphonophora": Gene trees: 724fe4fc4553a3bd9e83c2a324b1e018.txt

```
(Frillagalma_vityazi@1662349:0.1613915352,(Bargmannia_elongata@1392334:0.1522124224,Diphyes_dispar@4131483:0.1522124224)n10:0.009179112804)n5;
```
