## Supplementary material for "Evolution of gene expression across species and specialized zooids in Siphonophora": Gene trees: 726a0ea949a2ced2b97f16df428dcb52.txt

```
(Physalia_physalis@338672:0.2043045817,(((Agalma_elegans@648413:0.1168066763,(Frillagalma_vityazi@1568060:0.09897717673,Frillagalma_vityazi@1568058:0.09897717673)n32:0.01782949956)n21:0.03139155196,Diphyes_dispar@4212991:0.1481982283)n18:0.01319330695,(Bargmannia_elongata@1410239:0.05270287694,Bargmannia_elongata@1410240:0.05270287694)n60:0.1086886583)n17:0.0429130465)n13;
```
