## Supplementary material for "Evolution of gene expression across species and specialized zooids in Siphonophora": Gene trees: 726d118a714b329443facd6d43e05de2.txt

```
(Apolemia_lanosa@3363796:0.1805950386,(Bargmannia_elongata@1458867:0.1613915352,(((Agalma_elegans@620347:0.06245745074,(Nanomia_bijuga@976211:0.05869436924,Nanomia_bijuga@976222:0.05869436924)n26:0.003763081495)n24:0.03943494666,Frillagalma_vityazi@1522459:0.1018923974)n18:0.04630583085,Diphyes_dispar@4243909:0.1481982283)n16:0.01319330695)n12:0.0192035034)n8;
```
