## Supplementary material for "Evolution of gene expression across species and specialized zooids in Siphonophora": Gene trees: 731d8276a4b3a6f735706683cc4238a9.txt

```
(Physalia_physalis@383277:0.2043045817,(Bargmannia_elongata@1402411:0.1613915352,(((Agalma_elegans@538417:0.06586402478,Nanomia_bijuga@807292:0.06586402478)n22:0.03602837263,Frillagalma_vityazi@1525775:0.1018923974)n18:0.04630583085,Diphyes_dispar@4159973:0.1481982283)n15:0.01319330695)n10:0.0429130465)n7;
```
