## Supplementary material for "Evolution of gene expression across species and specialized zooids in Siphonophora": Gene trees: 732c7dbc77fb520d61961e92f219f7f5.txt

```
(Physalia_physalis@344025:0.2043045817,(Apolemia_lanosa@3333316:0.1805950386,((((Agalma_elegans@631440:0.06586088421,Nanomia_bijuga@981735:0.06586088421)n24:0.03603151319,Frillagalma_vityazi@1670089:0.1018923974)n19:0.03126385794,Bargmannia_elongata@1295468:0.1331562553)n15:0.02823527987,(Diphyes_dispar@4197037:0.1074597599,Diphyes_dispar@4237683:0.1074597599)n35:0.05393177526)n14:0.0192035034)n11:0.02370954311)n9;
```
