## Supplementary material for "Evolution of gene expression across species and specialized zooids in Siphonophora": Gene trees: 733c7d7caba4cc176f0c2838e02aa9d4.txt

```
((Bargmannia_elongata@1475734:0.1613915352,((Agalma_elegans@606167:0.1018923974,Frillagalma_vityazi@1506108:0.1018923974)n11:0.04630583085,Diphyes_dispar@4242697:0.1481982283)n8:0.01319330695)n4:0.216436535,(Apolemia_lanosa@3345118:0.2043045817,Physalia_physalis@359272:0.2043045817)n34:0.1735234885)n3;
```
