## Supplementary material for "Evolution of gene expression across species and specialized zooids in Siphonophora": Gene trees: 739add1ad893efd19f9d21db8f8861b5.txt

```
((Physalia_physalis@369705:0.0258555304,Physalia_physalis@369709:0.0258555304)n13:0.1784490513,((Bargmannia_elongata@1397662:0.1613915352,(Diphyes_dispar@4119682:0.1385043207,(Agalma_elegans@546479:0.1018923974,(Nanomia_bijuga@918701:0.09912483817,((Frillagalma_vityazi@1559373:0.03453266329,Frillagalma_vityazi@1559372:0.03453266329)n55:0.06264106006,Nanomia_bijuga@918703:0.09717372335)n48:0.001951114815)n46:0.002767559235)n42:0.03661192335)n29:0.02288721446)n16:0.0192035034,(Apolemia_lanosa@3357530:0.03512896175,(Apolemia_lanosa@3325893:0.02109856402,Apolemia_lanosa@3374834:0.02109856402)n58:0.01403039774)n57:0.1454660769)n15:0.02370954311)n11;
```
