## Supplementary material for "Evolution of gene expression across species and specialized zooids in Siphonophora": Gene trees: 740a87859f9da74b7e54c88a41e8cb71.txt

```
(Physalia_physalis@354835:0.1589184786,(Physalia_physalis@354836:0.1583512484,(Apolemia_lanosa@3333265:0.1555343826,(Bargmannia_elongata@1334766:0.1539188996,(((Nanomia_bijuga@833930:0.05116811043,(Agalma_elegans@586928:0.0359593222,Agalma_elegans@586925:0.0359593222)n26:0.01520878823)n25:0.05072428697,Frillagalma_vityazi@1613121:0.1018923974)n20:0.04630583085,Diphyes_dispar@4192016:0.1481982283)n19:0.005720671339)n14:0.001615482968)n12:0.002816865878)n11:0.0005672301447)n9;
```
