## Supplementary material for "Evolution of gene expression across species and specialized zooids in Siphonophora": Gene trees: 742d083b70829cb7d03fbb62635fce3a.txt

```
(Apolemia_lanosa@3343605:0.1805950386,(Bargmannia_elongata@1408621:0.1613915352,(Nanomia_bijuga@816851:0.05673813977,((Agalma_elegans@541452:4.958041039e-05,Agalma_elegans@534968:4.958041039e-05)n15:0.04987823652,Agalma_elegans@524333:0.04992781693)n13:0.006810322842)n12:0.1046533954)n4:0.0192035034)n0;
```
