## Supplementary material for "Evolution of gene expression across species and specialized zooids in Siphonophora": Gene trees: 742e395b5222ba31717ee1a935f15836.txt

```
((Physalia_physalis@314432:0.1077588059,Physalia_physalis@327377:0.1077588059)n11:0.09654577576,((Bargmannia_elongata@1419087:0.1613915352,(((Agalma_elegans@614205:0.0645540398,Nanomia_bijuga@943322:0.0645540398)n25:0.0373383576,Frillagalma_vityazi@1725339:0.1018923974)n21:0.04630583085,(Diphyes_dispar@4102791:0.0757929942,Diphyes_dispar@4102790:0.0757929942)n42:0.07240523405)n17:0.01319330695)n13:0.0192035034,(Apolemia_lanosa@3359557:0.03515779101,Apolemia_lanosa@3353143:0.03515779101)n45:0.1454372476)n12:0.02370954311)n9;
```
