## Supplementary material for "Evolution of gene expression across species and specialized zooids in Siphonophora": Gene trees: 744bddd2c69fee1daad4c9f9d4b41fa6.txt

```
(Physalia_physalis@305675:0.2043045817,(Bargmannia_elongata@1407609:0.1613915352,(Diphyes_dispar@4132283:0.1481982283,(Agalma_elegans@600132:0.05893186625,Nanomia_bijuga@903230:0.05893186625)n27:0.08926636201)n10:0.01319330695)n7:0.0429130465)n3;
```
