## Supplementary material for "Evolution of gene expression across species and specialized zooids in Siphonophora": Gene trees: 744ebab7ba79d84219e4623ef65baeea.txt

```
(Bargmannia_elongata@1401825:0.1613915352,(((Nanomia_bijuga@853358:0.05378348446,Agalma_elegans@551140:0.05378348446)n32:0.04810891294,Frillagalma_vityazi@1675927:0.1018923974)n28:0.04630583085,Diphyes_dispar@4095337:0.1481982283)n19:0.01319330695)n15;
```
