## Supplementary material for "Evolution of gene expression across species and specialized zooids in Siphonophora": Gene trees: 749bec916738e39a0d0390bc6ccba730.txt

```
(Apolemia_lanosa@3313230:0.1844534554,((Diphyes_dispar@4172370:0.1697679102,Bargmannia_elongata@1455819:0.1697679102)n13:0.008652193406,(Frillagalma_vityazi@1588847:0.1018923974,((Agalma_elegans@533020:0.05810257441,Nanomia_bijuga@812017:0.05810257441)n49:0.03059750829,(Agalma_elegans@554757:0.06586402478,Nanomia_bijuga@812016:0.06586402478)n54:0.02283605792)n45:0.01319231471)n42:0.07652770623)n11:0.006033351782)n9;
```
