## Supplementary material for "Evolution of gene expression across species and specialized zooids in Siphonophora": Gene trees: 749ff80f7214dbfdc5563de68020facd.txt

```
(((Nanomia_bijuga@800833:0.1018923974,Frillagalma_vityazi@1594862:0.1018923974)n6:0.05949913781,Bargmannia_elongata@1410479:0.1613915352)n3:0.0429130465,(Physalia_physalis@340279:0.1846491674,Apolemia_lanosa@3326012:0.1846491674)n15:0.01965541426)n2;
```
