## Supplementary material for "Evolution of gene expression across species and specialized zooids in Siphonophora": Gene trees: 751ca6fbfa0fb4166f823456374c3848.txt

```
(Apolemia_lanosa@3347254:0.2043045817,(Physalia_physalis@351297:0.2038014661,(Bargmannia_elongata@1446571:0.1613915352,(Diphyes_dispar@4203263:0.1481982283,(Frillagalma_vityazi@1640833:0.1006358764,(Nanomia_bijuga@883640:0.06586402478,Agalma_elegans@634854:0.06586402478)n38:0.03477185161)n32:0.04756235187)n18:0.01319330695)n14:0.04240993088)n12:0.0005031156249)n9;
```
