## Supplementary material for "Evolution of gene expression across species and specialized zooids in Siphonophora": Gene trees: 754e7219dd8e00ea0bcda75cec500203.txt

```
((((Nanomia_bijuga@900518:0.06551544047,(Agalma_elegans@633726:0.05788849594,Agalma_elegans@604374:0.05788849594)n14:0.007626944521)n13:0.03637695694,Frillagalma_vityazi@1660095:0.1018923974)n7:0.04630583085,(Diphyes_dispar@4083772:0.1296106469,Diphyes_dispar@4095402:0.1296106469)n21:0.0185875814)n6:0.01080269149,Bargmannia_elongata@1419599:0.1590009197)n5;
```
