## Supplementary material for "Evolution of gene expression across species and specialized zooids in Siphonophora": Gene trees: 757c33bef4e39c959485b63afbcab40c.txt

```
((Apolemia_lanosa@3342570:0.185603042,Physalia_physalis@344714:0.185603042)n11:0.01870153971,((((Agalma_elegans@546597:0.1111857895,(Frillagalma_vityazi@1584626:0.01720996932,Frillagalma_vityazi@1584627:0.01720996932)n30:0.09397582023)n18:0.01082251775,Nanomia_bijuga@794720:0.1220083073)n17:0.03486439821,Bargmannia_elongata@1484981:0.1568727055)n16:0.004518829697,(Diphyes_dispar@4081501:0.1146412347,(Diphyes_dispar@4205174:0.03768914123,Diphyes_dispar@4205173:0.03768914123)n49:0.07695209343)n36:0.04675030055)n15:0.0429130465)n10;
```
