## Supplementary material for "Evolution of gene expression across species and specialized zooids in Siphonophora": Gene trees: 757f41451ffe797157f0064b957d7cf1.txt

```
((Physalia_physalis@309372:0.1159473199,Physalia_physalis@309371:0.1159473199)n13:0.08835726181,(Apolemia_lanosa@3362016:0.1805950386,(Bargmannia_elongata@1322875:0.1613915352,((((Agalma_elegans@616548:0.06586402478,(Nanomia_bijuga@961813:0.0625476117,Nanomia_bijuga@961812:0.0625476117)n41:0.003316413079)n38:0.03144884644,Frillagalma_vityazi@1665818:0.09731287121)n34:0.00457952619,(Frillagalma_vityazi@1665816:0.02764681605,Frillagalma_vityazi@1665819:0.02764681605)n45:0.07424558135)n32:0.04630583085,Diphyes_dispar@4206545:0.1481982283)n30:0.01319330695)n19:0.0192035034)n16:0.02370954311)n12;
```
