## Supplementary material for "Evolution of gene expression across species and specialized zooids in Siphonophora": Gene trees: 760bfbf2838152b280427fe89df63c24.txt

```
((Physalia_physalis@321172:0.09693711958,Physalia_physalis@321174:0.09693711958)n15:0.0738386631,((Bargmannia_elongata@1355915:0.1371486401,((Agalma_elegans@642360:0.07854577384,(Nanomia_bijuga@873291:0.07115143746,Nanomia_bijuga@873294:0.07115143746)n34:0.007394336389)n31:0.02334662356,Frillagalma_vityazi@1495512:0.1018923974)n26:0.03525624273)n17:0.02424289507,Diphyes_dispar@4127547:0.1613915352)n16:0.009384247472)n13;
```
