## Supplementary material for "Evolution of gene expression across species and specialized zooids in Siphonophora": Gene trees: 764a0cf850ef94ece69334fa72473eca.txt

```
(Physalia_physalis@321759:0.2043045817,(Apolemia_lanosa@3332689:0.1805950386,(Bargmannia_elongata@1353377:0.1561438095,(Frillagalma_vityazi@1595755:0.1481982283,(((Agalma_elegans@635355:0.06586402478,Nanomia_bijuga@937671:0.06586402478)n27:0.06553966389,Diphyes_dispar@4189756:0.1314036887)n25:0.005132323911,(Agalma_elegans@576128:0.06586402478,(Nanomia_bijuga@963061:7.191223834e-07,Nanomia_bijuga@963060:7.191223834e-07)n43:0.06586330565)n41:0.0706719878)n24:0.01166221568)n20:0.007945581279)n16:0.02445122907)n7:0.02370954311)n5;
```
