## Supplementary material for "Evolution of gene expression across species and specialized zooids in Siphonophora": Gene trees: 0764d50b4ead3acf8ff60bc9b9a4c79a.txt

```
((Physalia_physalis@337505:0.1912864616,((Diphyes_dispar@4263943:0.1481982283,(Frillagalma_vityazi@1599213:0.1079404123,(Agalma_elegans@556692:0.06586402478,Nanomia_bijuga@783285:0.06586402478)n39:0.04207638755)n30:0.04025781593)n12:0.01319330695,Bargmannia_elongata@1455331:0.1613915352)n11:0.02989492639)n9:0.01301812012,Apolemia_lanosa@3379257:0.2043045817)n8;
```
