## Supplementary material for "Evolution of gene expression across species and specialized zooids in Siphonophora": Gene trees: 764eeffb429e113fb5c640bb06c7648d.txt

```
(Physalia_physalis@306706:0.3227560286,(Apolemia_lanosa@3329823:0.1805950386,(Bargmannia_elongata@1420042:0.1613915352,(Frillagalma_vityazi@1567048:0.1018923974,(Nanomia_bijuga@977109:0.06586402478,Agalma_elegans@587568:0.06586402478)n34:0.03602837263)n29:0.05949913781)n13:0.0192035034)n10:0.14216099)n5;
```
