## Supplementary material for "Evolution of gene expression across species and specialized zooids in Siphonophora": Gene trees: 765bf78b575ddab85f528fc258cfc022.txt

```
(Apolemia_lanosa@3362099:0.1805950386,(Bargmannia_elongata@1432086:0.1613915352,((((Agalma_elegans@546165:0.05080563049,Nanomia_bijuga@859663:0.05080563049)n25:0.01963909564,Nanomia_bijuga@859659:0.07044472613)n23:0.03144767128,(Frillagalma_vityazi@1592663:0.00351917988,Frillagalma_vityazi@1592664:0.00351917988)n30:0.09837321752)n19:0.04630583085,Diphyes_dispar@4137075:0.1481982283)n15:0.01319330695)n11:0.0192035034)n9;
```
