## Supplementary material for "Evolution of gene expression across species and specialized zooids in Siphonophora": Gene trees: 0765c015cf3637c20f41ffbd07613107.txt

```
(Physalia_physalis@313995:0.2043045817,(Apolemia_lanosa@3352666:0.1805950386,(Bargmannia_elongata@1411667:0.1613915352,(((Agalma_elegans@621488:0.06095612368,Nanomia_bijuga@899210:0.06095612368)n26:0.04093627372,Frillagalma_vityazi@1515486:0.1018923974)n21:0.04365238502,Diphyes_dispar@4130479:0.1455447824)n19:0.01584675278)n11:0.0192035034)n9:0.02370954311)n7;
```
