## Supplementary material for "Evolution of gene expression across species and specialized zooids in Siphonophora": Gene trees: 765d0ece8e7b5aabc9868367968732c1.txt

```
(Physalia_physalis@372239:0.2043045817,(Bargmannia_elongata@1331330:0.1805950386,(((Frillagalma_vityazi@1653659:0.1018923974,(Agalma_elegans@627285:0.06034949918,((Nanomia_bijuga@863314:0.006084053677,Nanomia_bijuga@863311:0.006084053677)n28:0.0007538787322,Nanomia_bijuga@863315:0.006837932409)n27:0.05351156677)n25:0.04154289822)n20:0.02144582324,Diphyes_dispar@4285738:0.1233382206)n19:0.03716668307,(Apolemia_lanosa@3316603:0.0333680845,Apolemia_lanosa@3331663:0.0333680845)n56:0.1271368192)n17:0.02009013489)n14:0.02370954311)n12;
```
