## Supplementary material for "Evolution of gene expression across species and specialized zooids in Siphonophora": Gene trees: 768ea79910cd0e980b3309a3e7b1d3ca.txt

```
(Diphyes_dispar@4076578:0.3423685539,(Physalia_physalis@354942:0.2043045817,(Apolemia_lanosa@3343362:0.1805950386,(Bargmannia_elongata@1408390:0.1613915352,((Diphyes_dispar@4270130:0.03410518246,Diphyes_dispar@4161615:0.03410518246)n35:0.1069627718,(((Agalma_elegans@578708:0.06586402478,Nanomia_bijuga@933240:0.06586402478)n44:0.006069881459,(Nanomia_bijuga@933241:0.01842501492,Nanomia_bijuga@933239:0.01842501492)n49:0.05350889131)n43:0.02995849117,Frillagalma_vityazi@1549674:0.1018923974)n39:0.03917555682)n24:0.02032358099)n16:0.0192035034)n13:0.02370954311)n10:0.1380639722)n9;
```
