## Supplementary material for "Evolution of gene expression across species and specialized zooids in Siphonophora": Gene trees: 772d387691c0a3b18c1e08cdc9d0e503.txt

```
(Diphyes_dispar@4240572:0.1802465062,((Diphyes_dispar@4075805:0.1481982283,(Frillagalma_vityazi@1648693:0.1018923974,Agalma_elegans@648458:0.1018923974)n27:0.04630583085)n19:0.01319330695,Bargmannia_elongata@1327472:0.1613915352)n18:0.01885497099)n9;
```
