## Supplementary material for "Evolution of gene expression across species and specialized zooids in Siphonophora": Gene trees: 776e865779edb07a1b5cb1d7182355e5.txt

```
(((((Nanomia_bijuga@815444:0.09242701648,((Agalma_elegans@559341:0.07924373466,Nanomia_bijuga@815436:0.07924373466)n35:0.01127114021,((Agalma_elegans@559339:0.04849649428,Nanomia_bijuga@815439:0.04849649428)n42:0.0003465911249,Agalma_elegans@559340:0.04884308541)n41:0.04167178947)n33:0.001912141609)n31:0.009465380921,(Frillagalma_vityazi@1495047:0.004120341172,Frillagalma_vityazi@1495054:0.004120341172)n45:0.09777205623)n26:0.05949913781,((Bargmannia_elongata@1491271:0.02000523991,(Bargmannia_elongata@1491273:0.01795547146,Bargmannia_elongata@1491270:0.01795547146)n59:0.002049768451)n58:0.009703097678,Bargmannia_elongata@1491272:0.02970833758)n55:0.1316831976)n17:0.02487852332,(Apolemia_lanosa@3375186:0.1388773211,((Physalia_physalis@306282:0.02238259629,Physalia_physalis@306283:0.02238259629)n69:0.05775021853,Physalia_physalis@306281:0.08013281481)n68:0.05874450626)n62:0.04739273746)n16:0.01803452318,Diphyes_dispar@4172442:0.2043045817)n15;
```
