## Supplementary material for "Evolution of gene expression across species and specialized zooids in Siphonophora": Gene trees: 778a3af91a9d905ca43ae2e9eaa64642.txt

```
(Apolemia_lanosa@3356793:0.2043045817,(Physalia_physalis@383142:0.1903321477,(Bargmannia_elongata@1454369:0.1613915352,((Nanomia_bijuga@961510:0.06586402478,(Agalma_elegans@644291:0.01997534266,Agalma_elegans@644294:0.01997534266)n29:0.04588868211)n26:0.06751944032,((Diphyes_dispar@4272949:0.1280711769,Frillagalma_vityazi@1638616:0.1280711769)n33:0.00448768931,Frillagalma_vityazi@1638622:0.1325588662)n32:0.0008245989055)n24:0.02800807011)n19:0.02894061253)n17:0.01397243397)n13;
```
