## Supplementary material for "Evolution of gene expression across species and specialized zooids in Siphonophora": Gene trees: 784ae0a6fd217523d185bbfaba6b13b2.txt

```
((Physalia_physalis@327505:0.1481533728,(Apolemia_lanosa@3317050:0.0406007155,Apolemia_lanosa@3374148:0.0406007155)n14:0.1075526573)n11:0.05615120894,((Bargmannia_elongata@1322535:0.1522016108,Bargmannia_elongata@1443954:0.1522016108)n18:0.009189924422,(((Agalma_elegans@598148:0.05778112115,Nanomia_bijuga@839598:0.05778112115)n30:0.06422718614,Frillagalma_vityazi@1593161:0.1220083073)n26:0.02618992096,Diphyes_dispar@4268837:0.1481982283)n25:0.01319330695)n17:0.0429130465)n10;
```
