## Supplementary material for "Evolution of gene expression across species and specialized zooids in Siphonophora": Gene trees: 786a153cf3e92cfc953c86277a5d20ff.txt

```
(((((Diphyes_dispar@4230964:0.1481982283,(((Agalma_elegans@638725:0.04951781474,(Agalma_elegans@638726:0.04659596159,Agalma_elegans@638724:0.04659596159)n31:0.002921853148)n29:0.01634621004,Nanomia_bijuga@961584:0.06586402478)n27:0.03602837263,Frillagalma_vityazi@1517673:0.1018923974)n22:0.04630583085)n9:0.01319330695,Bargmannia_elongata@1391884:0.1613915352)n8:0.0192035034,Apolemia_lanosa@3311952:0.1805950386)n7:0.02370954311,Physalia_physalis@384717:0.2043045817)n6:0.5846099065,((Physalia_physalis@327392:0.2043045817,((Bargmannia_elongata@1401769:0.1509960684,((Frillagalma_vityazi@1511227:0.1018923974,Nanomia_bijuga@799007:0.1018923974)n71:0.04630583085,Diphyes_dispar@4143692:0.1481982283)n70:0.002797840174)n62:0.02959897018,Apolemia_lanosa@3363373:0.1805950386)n56:0.02370954311)n55:0.5405530269,((Bargmannia_elongata@1483763:0.1613915352,(Frillagalma_vityazi@1707350:0.1137230204,(Agalma_elegans@516901:0.1057806385,Nanomia_bijuga@858148:0.1057806385)n119:0.007942381929)n111:0.04766851482)n99:0.176896252,Physalia_physalis@381065:0.3382877872)n98:0.4065698215)n49:0.04405687958)n2;
```
