## Supplementary material for "Evolution of gene expression across species and specialized zooids in Siphonophora": Gene trees: 786b4d23e0e55c4fd99cbcf0a3c29a26.txt

```
((Diphyes_dispar@4234119:0.2945046879,(((Agalma_elegans@598654:0.06586402478,Nanomia_bijuga@821202:0.06586402478)n13:0.05322725228,Agalma_elegans@547664:0.1190912771)n12:0.09733890685,((Nanomia_bijuga@907027:0.1382760954,Nanomia_bijuga@801053:0.1382760954)n19:0.02311543983,Diphyes_dispar@4178997:0.1613915352)n17:0.0550386487)n9:0.07807450404)n4:0.863720129,((Agalma_elegans@535753:0.06586402478,Nanomia_bijuga@777586:0.06586402478)n41:0.1384405569,(Physalia_physalis@332659:0.1484260358,(Diphyes_dispar@4150045:0.02100443113,Diphyes_dispar@4267372:0.02100443113)n58:0.1274216047)n50:0.05587854592)n39:0.9539202353)n0;
```
