## Supplementary material for "Evolution of gene expression across species and specialized zooids in Siphonophora": Gene trees: 791f116e66429a27f8e070d0db7b4fd8.txt

```
((Apolemia_lanosa@3358707:0.1805950386,((Agalma_elegans@650603:0.06586402478,Nanomia_bijuga@828097:0.06586402478)n11:0.09552751043,(Frillagalma_vityazi@1500746:0.1383447899,Diphyes_dispar@4163929:0.1383447899)n17:0.02304674527)n8:0.0192035034)n5:0.02370954311,(Physalia_physalis@306575:0.1939491525,Physalia_physalis@316974:0.1939491525)n32:0.01035542925)n4;
```
