## Supplementary material for "Evolution of gene expression across species and specialized zooids in Siphonophora": Gene trees: 792c1f80a83728674f55918585d009e9.txt

```
((Agalma_elegans@549510:0.1805950386,Apolemia_lanosa@3315440:0.1805950386)n11:0.0598912645,((Apolemia_lanosa@3334358:0.1514968694,Physalia_physalis@310333:0.1514968694)n24:0.05280771229,(Bargmannia_elongata@1346125:0.1613915352,(((Agalma_elegans@581518:0.05658593253,Nanomia_bijuga@938874:0.05658593253)n39:0.04530646487,Frillagalma_vityazi@1580450:0.1018923974)n34:0.04630583085,(Diphyes_dispar@4083685:0.02171040864,Diphyes_dispar@4136352:0.02171040864)n59:0.1264878196)n33:0.01319330695)n28:0.0429130465)n23:0.0361817214)n10;
```
