## Supplementary material for "Evolution of gene expression across species and specialized zooids in Siphonophora": Gene trees: 793a2c78eef81f38e079cbef31c260dd.txt

```
(((Agalma_elegans@579215:0.06586402478,Nanomia_bijuga@779082:0.06586402478)n7:0.03602837263,Frillagalma_vityazi@1611511:0.1018923974)n4:0.04783961353,Bargmannia_elongata@1419362:0.1497320109)n2;
```
