## Supplementary material for "Evolution of gene expression across species and specialized zooids in Siphonophora": Gene trees: 0795daab29ae31887a11b90b34656e0e.txt

```
(Physalia_physalis@308426:0.2043045817,(Apolemia_lanosa@3333841:0.1805950386,(Bargmannia_elongata@1487779:0.1613915352,(Diphyes_dispar@4268167:0.1481982283,((Frillagalma_vityazi@1540508:0.02063859203,Frillagalma_vityazi@1540500:0.02063859203)n36:0.08272583172,((Agalma_elegans@639653:0.06586402478,Nanomia_bijuga@779826:0.06586402478)n41:0.03602837263,Frillagalma_vityazi@1540491:0.1018923974)n38:0.001472026347)n32:0.04483380451)n19:0.01319330695)n14:0.0192035034)n11:0.02370954311)n9;
```
