## Supplementary material for "Evolution of gene expression across species and specialized zooids in Siphonophora": Gene trees: 801b35cbc8b29aa7ea1ad680f4f37faa.txt

```
(Physalia_physalis@306580:0.2043045817,((Apolemia_lanosa@3371993:0.02925381955,Apolemia_lanosa@3362443:0.02925381955)n13:0.1513412191,(Bargmannia_elongata@1412838:0.1613915352,(((Agalma_elegans@631249:0.05288339887,Nanomia_bijuga@946445:0.05288339887)n25:0.04600405322,Frillagalma_vityazi@1605135:0.09888745208)n21:0.04931077617,Diphyes_dispar@4245894:0.1481982283)n18:0.01319330695)n14:0.0192035034)n10:0.02370954311)n8;
```
