## Supplementary material for "Evolution of gene expression across species and specialized zooids in Siphonophora": Gene trees: 801ded596c11d30292e3f8e5b3e6ef62.txt

```
(Physalia_physalis@339032:0.2043045817,((((Agalma_elegans@638044:0.08399533045,Nanomia_bijuga@981907:0.08399533045)n20:0.01789706695,Frillagalma_vityazi@1618120:0.1018923974)n18:0.04630583085,Diphyes_dispar@4131467:0.1481982283)n16:0.01319330695,Bargmannia_elongata@1349455:0.1613915352)n15:0.0429130465)n10;
```
