## Supplementary material for "Evolution of gene expression across species and specialized zooids in Siphonophora": Gene trees: 801e2a873d8e21837fef1f04cac7b671.txt

```
((Physalia_physalis@332183:0.2043045817,(((((Nanomia_bijuga@977599:0.1254926919,(((((Agalma_elegans@624755:0.05506771345,Nanomia_bijuga@977597:0.05506771345)n43:0.01288184033,Agalma_elegans@624769:0.06794955378)n40:0.004626607287,Nanomia_bijuga@977598:0.07257616107)n39:0.001150449477,Nanomia_bijuga@977602:0.07372661054)n38:0.004357253796,(Agalma_elegans@624766:0.02242801918,Agalma_elegans@624774:0.02242801918)n48:0.05565584516)n37:0.04740882758)n27:0.008433325413,((Nanomia_bijuga@977603:0.1018923974,(Frillagalma_vityazi@1509331:0.04106084165,Frillagalma_vityazi@1509332:0.04106084165)n55:0.06083155575)n51:0.01562385662,Frillagalma_vityazi@1509333:0.117516254)n50:0.01640976331)n26:0.03517147957,Bargmannia_elongata@1323669:0.1690974969)n25:0.01825893646,((Diphyes_dispar@4234646:0.02137121265,Diphyes_dispar@4264177:0.02137121265)n98:0.159223826,(Apolemia_lanosa@3314486:0.05906064596,Bargmannia_elongata@1323668:0.05906064596)n112:0.1215343926)n81:0.006761394757)n21:0.01331931814,Apolemia_lanosa@3328179:0.2006757515)n20:0.003628830203)n18:0.006590172743,Apolemia_lanosa@3331603:0.2108947545)n17;
```
