## Supplementary material for "Evolution of gene expression across species and specialized zooids in Siphonophora": Gene trees: 804f807ea06be2ca0e34109c53e12e1b.txt

```
(Physalia_physalis@330083:0.2043045817,((Apolemia_lanosa@3369786:0.07584614371,Apolemia_lanosa@3369798:0.07584614371)n3:0.1047488949,((Bargmannia_elongata@1434291:0.04080656765,Bargmannia_elongata@1312636:0.04080656765)n15:0.07245947183,(Frillagalma_vityazi@1649640:0.1018923974,(Agalma_elegans@647080:0.06586066587,Nanomia_bijuga@790497:0.06586066587)n23:0.03603173154)n18:0.01137364208)n10:0.06732899912)n2:0.02370954311)n0;
```
