## Supplementary material for "Evolution of gene expression across species and specialized zooids in Siphonophora": Gene trees: 805a6571140b92f5c2f9de92d49d2d63.txt

```
((((Agalma_elegans@524050:0.06586402478,Nanomia_bijuga@870868:0.06586402478)n13:0.03602837263,Frillagalma_vityazi@1572168:0.1018923974)n10:0.04875798597,((Apolemia_lanosa@3371094:0.1234296003,Physalia_physalis@343278:0.1234296003)n22:0.01685940314,Bargmannia_elongata@1409681:0.1402890034)n21:0.01036137993)n6:0.05365419834,Diphyes_dispar@4214610:0.2043045817)n5;
```
