## Supplementary material for "Evolution of gene expression across species and specialized zooids in Siphonophora": Gene trees: 805aa6dce22ef73cd706abe4719e5020.txt

```
(Bargmannia_elongata@1347893:0.133800661,((Frillagalma_vityazi@1516767:0.1018923974,(Agalma_elegans@579874:0.07644114363,(Agalma_elegans@579876:0.06586402478,(Nanomia_bijuga@848001:0.02319530264,Nanomia_bijuga@848011:0.02319530264)n36:0.04266872214)n35:0.01057711886)n34:0.02545125377)n30:0.01672005196,((Frillagalma_vityazi@1677160:0.09305810518,Frillagalma_vityazi@1677162:0.09305810518)n38:0.008834292227,(Agalma_elegans@579873:0.09330942335,(Nanomia_bijuga@848007:0.01418002274,Nanomia_bijuga@848013:0.01418002274)n44:0.07912940061)n41:0.008582974053)n37:0.01672005196)n29:0.01518821163)n24;
```
