## Supplementary material for "Evolution of gene expression across species and specialized zooids in Siphonophora": Gene trees: 806d15985c79a8083b272e240d664a59.txt

```
((Apolemia_lanosa@3359579:0.1775976924,Physalia_physalis@388889:0.1775976924)n10:0.02670688927,(Bargmannia_elongata@1383505:0.1613915352,(((Agalma_elegans@564356:0.06586402478,Nanomia_bijuga@919636:0.06586402478)n24:0.04263822355,Frillagalma_vityazi@1602592:0.1085022483)n20:0.03969597993,Diphyes_dispar@4218301:0.1481982283)n17:0.01319330695)n13:0.0429130465)n9;
```
