## Supplementary material for "Evolution of gene expression across species and specialized zooids in Siphonophora": Gene trees: 813cc4f191ef951074787d5b73e4aa26.txt

```
(Apolemia_lanosa@3334016:0.2043045817,(Frillagalma_vityazi@1698631:0.1018923974,(Nanomia_bijuga@791465:0.06425202329,Agalma_elegans@541860:0.06425202329)n25:0.03764037411)n20:0.1024121843)n5;
```
