## Supplementary material for "Evolution of gene expression across species and specialized zooids in Siphonophora": Gene trees: 813fc8fa4022ff4ba937e1622e0007c9.txt

```
(Frillagalma_vityazi@1545918:0.1613915352,((Bargmannia_elongata@1493007:0.1268938347,(Diphyes_dispar@4226466:0.03410150103,Diphyes_dispar@4230837:0.03410150103)n33:0.0927923337)n24:0.02554963215,(Agalma_elegans@520856:0.05482027459,Nanomia_bijuga@815805:0.05482027459)n42:0.09762319229)n17:0.008948068322)n15;
```
