## Supplementary material for "Evolution of gene expression across species and specialized zooids in Siphonophora": Gene trees: 814dfcb6435bd8c40adc77dcb4c04dd6.txt

```
(Physalia_physalis@322719:0.2043045817,(Apolemia_lanosa@3377733:0.1805950386,(((Agalma_elegans@523088:0.06586402478,Nanomia_bijuga@848264:0.06586402478)n14:0.03602837263,Frillagalma_vityazi@1508681:0.1018923974)n10:0.05949913781,(Bargmannia_elongata@1377018:0.1555287991,Diphyes_dispar@4266145:0.1555287991)n19:0.005862736121)n9:0.0192035034)n7:0.02370954311)n5;
```
