## Supplementary material for "Evolution of gene expression across species and specialized zooids in Siphonophora": Gene trees: 814fe33f885724b8c6e982f070b3c1d6.txt

```
((Apolemia_lanosa@3334591:0.2043045817,Physalia_physalis@322538:0.2043045817)n9:0.1184514469,((Bargmannia_elongata@1285409:0.01652977256,Bargmannia_elongata@1285407:0.01652977256)n19:0.1448617626,(((Agalma_elegans@563399:0.06586402478,Nanomia_bijuga@956553:0.06586402478)n25:0.03602837263,Frillagalma_vityazi@1564044:0.1018923974)n22:0.04630583085,Diphyes_dispar@4255345:0.1481982283)n20:0.01319330695)n15:0.1613644934)n5;
```
