## Supplementary material for "Evolution of gene expression across species and specialized zooids in Siphonophora": Gene trees: 815d57ce35d655d0347b4d81cc475e8f.txt

```
(Bargmannia_elongata@1432135:0.2043045817,((Nanomia_bijuga@942497:0.1018923974,Frillagalma_vityazi@1611599:0.1018923974)n11:0.04630583085,Diphyes_dispar@4113672:0.1481982283)n9:0.05610635346)n6;
```
