## Supplementary material for "Evolution of gene expression across species and specialized zooids in Siphonophora": Gene trees: 823b2ad505f5b24217070c6599f6929f.txt

```
(Physalia_physalis@370428:0.2043045817,(Apolemia_lanosa@3325997:0.1805950386,((Agalma_elegans@621108:0.06586402478,Nanomia_bijuga@817411:0.06586402478)n14:0.09552751043,((Bargmannia_elongata@1368537:0.1418822517,Frillagalma_vityazi@1634708:0.1418822517)n20:0.007037923607,Diphyes_dispar@4088617:0.1489201753)n19:0.01247135992)n13:0.0192035034)n10:0.02370954311)n8;
```
