## Supplementary material for "Evolution of gene expression across species and specialized zooids in Siphonophora": Gene trees: 823ceff040f43562adf5009cadac09a2.txt

```
(((Physalia_physalis@334726:0.02386017589,Physalia_physalis@334730:0.02386017589)n19:0.09944321282,Physalia_physalis@334731:0.1233033887)n17:0.08100119299,((Bargmannia_elongata@1364532:0.1613915352,((Frillagalma_vityazi@1494392:0.1018923974,(Nanomia_bijuga@947140:0.0923792371,(Agalma_elegans@514508:0.05551765383,(Nanomia_bijuga@947143:0.05279228025,Nanomia_bijuga@947141:0.05279228025)n37:0.002725373576)n36:0.03686158327)n31:0.009513160306)n28:0.04630583085,Diphyes_dispar@4114137:0.1481982283)n27:0.01319330695)n22:0.0192035034,Apolemia_lanosa@3335248:0.1805950386)n21:0.02370954311)n16;
```
