## Supplementary material for "Evolution of gene expression across species and specialized zooids in Siphonophora": Gene trees: 829c3ee2adf9e26d6921f6e4d44432dd.txt

```
(Physalia_physalis@367593:0.2043045817,(Apolemia_lanosa@3314327:0.1805950386,(Bargmannia_elongata@1477280:0.1613915352,((Agalma_elegans@512448:0.06586402478,Nanomia_bijuga@834069:0.06586402478)n22:0.08233420348,(Frillagalma_vityazi@1552941:0.1392027122,(Diphyes_dispar@4095255:0.06334389598,Diphyes_dispar@4074024:0.06334389598)n43:0.07585881627)n30:0.008995516006)n19:0.01319330695)n15:0.0192035034)n11:0.02370954311)n9;
```
