## Supplementary material for "Evolution of gene expression across species and specialized zooids in Siphonophora": Gene trees: 835b330324897e1031d86bce95675780.txt

```
(Bargmannia_elongata@1288400:0.1613915352,(((Agalma_elegans@606639:0.06586402478,Nanomia_bijuga@808281:0.06586402478)n13:0.03602837263,Frillagalma_vityazi@1586484:0.1018923974)n10:0.03916933801,Diphyes_dispar@4155511:0.1410617354)n8:0.02032979979)n3;
```
