## Supplementary material for "Evolution of gene expression across species and specialized zooids in Siphonophora": Gene trees: 836dc5cfc629eb5a0c396341a0ad0866.txt

```
(Apolemia_lanosa@3347860:0.2043045817,(Physalia_physalis@334778:0.1613929088,((((Nanomia_bijuga@807577:0.08399533045,Agalma_elegans@590108:0.08399533045)n18:0.01006605568,Frillagalma_vityazi@1664865:0.09406138614)n17:0.05412582918,Bargmannia_elongata@1439146:0.1481872153)n12:0.01320431989,Diphyes_dispar@4128638:0.1613915352)n11:1.373554658e-06)n10:0.04291167295)n8;
```
