## Supplementary material for "Evolution of gene expression across species and specialized zooids in Siphonophora": Gene trees: 839a646f699c0141728df081065a7015.txt

```
((Apolemia_lanosa@3384067:0.1807630878,Physalia_physalis@352308:0.1807630878)n10:0.02354149389,Frillagalma_vityazi@1633370:0.2043045817)n9;
```
