## Supplementary material for "Evolution of gene expression across species and specialized zooids in Siphonophora": Gene trees: 851c2e675dd59a8edd7a8508984611f9.txt

```
(Physalia_physalis@319182:0.2043045817,(((Bargmannia_elongata@1337337:0.1309445167,Frillagalma_vityazi@1513066:0.1309445167)n5:0.03044701848,Nanomia_bijuga@791502:0.1613915352)n3:0.0192035034,Apolemia_lanosa@3373847:0.1805950386)n2:0.02370954311)n0;
```
