## Supplementary material for "Evolution of gene expression across species and specialized zooids in Siphonophora": Gene trees: 857c5197dc7010fd2b2942b5fa1dd54f.txt

```
(Bargmannia_elongata@1484787:0.1613915352,(Frillagalma_vityazi@1600270:0.1018923974,((Agalma_elegans@576039:0.06586402478,Nanomia_bijuga@912112:0.06586402478)n5:0.03515056164,Nanomia_bijuga@951620:0.1010145864)n4:0.0008778109824)n2:0.05949913781)n0;
```
