## Supplementary material for "Evolution of gene expression across species and specialized zooids in Siphonophora": Gene trees: 861b3d2cbe416290617fb5b5287f0976.txt

```
((Physalia_physalis@338903:0.02649696126,Physalia_physalis@338902:0.02649696126)n17:0.1778076204,((Apolemia_lanosa@3339727:0.1108410452,Bargmannia_elongata@1403066:0.1108410452)n20:0.0697539934,((Diphyes_dispar@4285799:0.01068275534,Diphyes_dispar@4232483:0.01068275534)n45:0.1162722147,(Frillagalma_vityazi@1680898:0.08784614252,((Agalma_elegans@644558:0.06586402478,Nanomia_bijuga@852710:0.06586402478)n51:0.005242401875,Frillagalma_vityazi@1680886:0.07110642665)n50:0.01673971587)n49:0.03910882752)n36:0.05364006857)n19:0.02370954311)n15;
```
