## Supplementary material for "Evolution of gene expression across species and specialized zooids in Siphonophora": Gene trees: 865a36143a85ef184f65c1dec808fd9f.txt

```
((Apolemia_lanosa@3338985:0.1805950386,(Bargmannia_elongata@1451116:0.1613915352,(((Agalma_elegans@564002:0.05711642792,Nanomia_bijuga@918394:0.05711642792)n29:0.04477596948,(Frillagalma_vityazi@1623985:0.05859355097,Frillagalma_vityazi@1623989:0.05859355097)n34:0.04329884643)n24:0.04630583085,Diphyes_dispar@4194432:0.1481982283)n18:0.01319330695)n14:0.0192035034)n11:0.02370954311,Physalia_physalis@313746:0.2043045817)n10;
```
