## Supplementary material for "Evolution of gene expression across species and specialized zooids in Siphonophora": Gene trees: 867d13d65168d214953214b4bfe83a72.txt

```
(Physalia_physalis@359440:0.2043045817,((Bargmannia_elongata@1431034:0.1613915352,(((Agalma_elegans@529302:0.05736801828,Nanomia_bijuga@947901:0.05736801828)n30:0.04452437912,(Frillagalma_vityazi@1679344:0.05813938844,Frillagalma_vityazi@1679343:0.05813938844)n34:0.04375300897)n25:0.04630583085,(Diphyes_dispar@4177689:0.0324448558,((((Diphyes_dispar@4186764:0.01635974187,(Diphyes_dispar@4115976:7.100354979e-07,Diphyes_dispar@4287565:7.100354979e-07)n54:0.01635903184)n53:0.001156788438,Diphyes_dispar@4162146:0.01751653031)n52:0.002313652839,(Diphyes_dispar@4287568:0.01729291751,Diphyes_dispar@4287564:0.01729291751)n55:0.002537265635)n51:0.008461762016,(Diphyes_dispar@4115985:0.006424177041,Diphyes_dispar@4164984:0.006424177041)n57:0.02186776812)n48:0.004152910638)n45:0.1157533725)n21:0.01319330695)n17:0.0192035034,Apolemia_lanosa@3314013:0.1805950386)n16:0.02370954311)n13;
```
