## Supplementary material for "Evolution of gene expression across species and specialized zooids in Siphonophora": Gene trees: 870aaa485d3dd0eb23b1eb246da0798b.txt

```
(Physalia_physalis@316878:0.2043045817,(Apolemia_lanosa@3366564:0.1805950386,(Bargmannia_elongata@1334651:0.1613915352,(Diphyes_dispar@4202218:0.1481982283,(Frillagalma_vityazi@1644440:0.1018923974,(Nanomia_bijuga@782735:0.06271448824,Agalma_elegans@516470:0.06271448824)n39:0.03917790917)n32:0.04630583085)n19:0.01319330695)n15:0.0192035034)n12:0.02370954311)n10;
```
