## Supplementary material for "Evolution of gene expression across species and specialized zooids in Siphonophora": Gene trees: 871f9668ff2b18d8dff87b6b05398047.txt

```
(Physalia_physalis@329404:0.2043045817,(((Frillagalma_vityazi@1640815:0.1220083073,(Nanomia_bijuga@947335:0.06195525792,Agalma_elegans@598644:0.06195525792)n20:0.06005304938)n7:0.03938322791,(Bargmannia_elongata@1334698:0.04282136287,Bargmannia_elongata@1430775:0.04282136287)n24:0.1185701723)n6:0.0192035034,Apolemia_lanosa@3322953:0.1805950386)n5:0.02370954311)n3;
```
