## Supplementary material for "Evolution of gene expression across species and specialized zooids in Siphonophora": Gene trees: 873a32328d1516437f49aceaa2cae1ed.txt

```
(Physalia_physalis@348049:0.2043045817,(Apolemia_lanosa@3367097:0.1805950386,(Bargmannia_elongata@1341769:0.1613915352,(Diphyes_dispar@4269294:0.1392640936,((Agalma_elegans@576585:0.06586402478,Nanomia_bijuga@777477:0.06586402478)n29:0.05614428252,Frillagalma_vityazi@1702708:0.1220083073)n26:0.01725578635)n17:0.02212744156)n13:0.0192035034)n10:0.02370954311)n8;
```
