## Supplementary material for "Evolution of gene expression across species and specialized zooids in Siphonophora": Gene trees: 877f50b394a056c6f849a852c7e7437e.txt

```
(Physalia_physalis@311977:0.2043045817,(Bargmannia_elongata@1346285:0.1613915352,(Diphyes_dispar@4133420:0.1481982283,((Agalma_elegans@622779:0.06586402478,(Nanomia_bijuga@879649:3.810348223e-07,Nanomia_bijuga@879648:3.810348223e-07)n31:0.06586364374)n28:0.03602837263,Frillagalma_vityazi@1626815:0.1018923974)n25:0.04630583085)n11:0.01319330695)n8:0.0429130465)n5;
```
