## Supplementary material for "Evolution of gene expression across species and specialized zooids in Siphonophora": Gene trees: 887f08cf77b62c3abf4588710365a594.txt

```
(Bargmannia_elongata@1414562:0.1613915352,(Diphyes_dispar@4279939:0.1481982283,(Nanomia_bijuga@795267:0.06586402478,Agalma_elegans@626256:0.06586402478)n13:0.08233420348)n7:0.01319330695)n4;
```
