## Supplementary material for "Evolution of gene expression across species and specialized zooids in Siphonophora": Gene trees: 890cf087ed4ed4b46ec88aece359cde8.txt

```
(Bargmannia_elongata@1342656:0.1805950386,(((Agalma_elegans@528300:0.09012251355,Frillagalma_vityazi@1536987:0.09012251355)n9:0.01176988385,Nanomia_bijuga@808267:0.1018923974)n8:0.03255017506,(Diphyes_dispar@4297793:0.0273706767,Diphyes_dispar@4137085:0.0273706767)n30:0.1070718958)n6:0.04615246614)n3;
```
