## Supplementary material for "Evolution of gene expression across species and specialized zooids in Siphonophora": Gene trees: 894a58e9301e5bd192afdc5c72fabbc0.txt

```
((Agalma_elegans@604051:0.09891279338,Frillagalma_vityazi@1535934:0.09891279338)n7:0.8810992829,(Apolemia_lanosa@3357917:0.1805950386,(Bargmannia_elongata@1380307:0.1613915352,(((Agalma_elegans@593518:0.06586402478,Nanomia_bijuga@898350:0.06586402478)n21:0.03602837263,Frillagalma_vityazi@1618767:0.1018923974)n19:0.04630583085,Diphyes_dispar@4195580:0.1481982283)n18:0.01319330695)n17:0.0192035034)n16:0.7994170377)n1;
```
