## Supplementary material for "Evolution of gene expression across species and specialized zooids in Siphonophora": Gene trees: 896fe6c60ff47cf60c04c02475cae432.txt

```
(((((Nanomia_bijuga@933147:0.06586402478,Agalma_elegans@511673:0.06586402478)n15:0.05614428252,(Frillagalma_vityazi@1574289:0.06647205503,Frillagalma_vityazi@1574287:0.06647205503)n25:0.05553625227)n11:0.03938322791,Bargmannia_elongata@1412501:0.1613915352)n10:0.0429130465,(Apolemia_lanosa@3374006:0.1901469814,Physalia_physalis@350242:0.1901469814)n29:0.01415760029)n9:0.03227640155,((Physalia_physalis@351507:0.1923311056,(Bargmannia_elongata@1361560:0.1613915352,(((Agalma_elegans@550704:0.06586402478,Nanomia_bijuga@829164:0.06586402478)n47:0.03602837263,Frillagalma_vityazi@1512174:0.1018923974)n43:0.04630583085,(Diphyes_dispar@4127485:0.1189168645,Diphyes_dispar@4122173:0.1189168645)n56:0.0292813638)n40:0.01319330695)n35:0.03093957042)n33:0.01197347608,Apolemia_lanosa@3342641:0.2043045817)n32:0.03227640155)n8;
```
