## Supplementary material for "Evolution of gene expression across species and specialized zooids in Siphonophora": Gene trees: 0899bb5ad56dfbf208836f25f63f8501.txt

```
(Apolemia_lanosa@3363930:0.1805950386,(Bargmannia_elongata@1349789:0.1613915352,(((Agalma_elegans@560527:0.06586402478,(Nanomia_bijuga@897853:0.0541205496,Nanomia_bijuga@897860:0.0541205496)n20:0.01174347517)n17:0.02197729353,Frillagalma_vityazi@1551247:0.0878413183)n14:0.06035690995,Diphyes_dispar@4245070:0.1481982283)n10:0.01319330695)n8:0.0192035034)n5;
```
