## Supplementary material for "Evolution of gene expression across species and specialized zooids in Siphonophora": Gene trees: 900caf99c204295225095d8d85a919b4.txt

```
(Physalia_physalis@357930:0.2043045817,(Bargmannia_elongata@1483099:0.1613915352,(Frillagalma_vityazi@1553535:0.1012450205,(Agalma_elegans@591250:0.06586402478,Nanomia_bijuga@867370:0.06586402478)n24:0.03538099573)n20:0.0601465147)n13:0.0429130465)n10;
```
