## Supplementary material for "Evolution of gene expression across species and specialized zooids in Siphonophora": Gene trees: 910ad4424312b932b1a3579af53945d7.txt

```
((Apolemia_lanosa@3367789:0.1666301107,Bargmannia_elongata@1419989:0.1666301107)n7:0.01396492792,((Nanomia_bijuga@923527:0.1018923974,Frillagalma_vityazi@1656517:0.1018923974)n15:0.04630583085,Diphyes_dispar@4171659:0.1481982283)n11:0.03239681035)n6;
```
