## Supplementary material for "Evolution of gene expression across species and specialized zooids in Siphonophora": Gene trees: 910baaaa7c4d9c6f7ca329213da1afe6.txt

```
(Physalia_physalis@308454:0.2043045817,((Apolemia_lanosa@3341580:0.1610131368,Bargmannia_elongata@1311390:0.1610131368)n8:0.01958190182,(((Agalma_elegans@624906:0.05678365559,Nanomia_bijuga@786272:0.05678365559)n22:0.04510874181,Frillagalma_vityazi@1668011:0.1018923974)n17:0.04630583085,Diphyes_dispar@4106084:0.1481982283)n14:0.03239681035)n7:0.02370954311)n5;
```
