## Supplementary material for "Evolution of gene expression across species and specialized zooids in Siphonophora": Gene trees: 916a5b1dbbd807091b029faec1410837.txt

```
((Apolemia_lanosa@3364042:0.1805950386,((((Frillagalma_vityazi@1655799:0.1018923974,Nanomia_bijuga@854088:0.1018923974)n15:0.004166069601,(Frillagalma_vityazi@1655798:0.1018923974,(Agalma_elegans@610274:0.06586402478,Nanomia_bijuga@854091:0.06586402478)n19:0.03602837263)n17:0.004166069601)n14:0.04213976125,Diphyes_dispar@4166250:0.1481982283)n10:0.01319330695,Bargmannia_elongata@1385245:0.1613915352)n9:0.0192035034)n6:0.02370954311,Physalia_physalis@343964:0.2043045817)n5;
```
