## Supplementary material for "Evolution of gene expression across species and specialized zooids in Siphonophora": Gene trees: 917c2cc7a44c51d0e829988fb7090ffb.txt

```
(Physalia_physalis@359385:0.2043045817,((Bargmannia_elongata@1378585:0.04220432208,Bargmannia_elongata@1378584:0.04220432208)n7:0.1191872131,(((Agalma_elegans@572360:0.06275440489,(Nanomia_bijuga@803158:0.05774192777,Nanomia_bijuga@803153:0.05774192777)n17:0.005012477123)n16:0.03913799251,Frillagalma_vityazi@1673832:0.1018923974)n11:0.04630583085,(Diphyes_dispar@4095841:0.06748211047,Diphyes_dispar@4296337:0.06748211047)n27:0.08071611779)n8:0.01319330695)n4:0.0429130465)n1;
```
