## Supplementary material for "Evolution of gene expression across species and specialized zooids in Siphonophora": Gene trees: 922a890e49e67398cf0170002a0249f1.txt

```
(Apolemia_lanosa@3331500:0.2043045817,(Physalia_physalis@323826:0.1853521727,(((Agalma_elegans@528281:0.06586402478,Nanomia_bijuga@963331:0.06586402478)n9:0.03602837263,Frillagalma_vityazi@1524738:0.1018923974)n7:0.04630583085,Diphyes_dispar@4136690:0.1481982283)n4:0.03715394444)n3:0.01895240901)n1;
```
