## Supplementary material for "Evolution of gene expression across species and specialized zooids in Siphonophora": Gene trees: 922d473a3eb88bfbd4d7cdc6c686a876.txt

```
((Frillagalma_vityazi@1619958:0.09411852271,((Nanomia_bijuga@793701:0.07877925259,Nanomia_bijuga@824973:0.07877925259)n14:0.001698778799,Nanomia_bijuga@862557:0.08047803139)n13:0.01364049132)n9:0.00714025281,Nanomia_bijuga@940973:0.1012587755)n8;
```
