## Supplementary material for "Evolution of gene expression across species and specialized zooids in Siphonophora": Gene trees: 923ba09c39ed14f6d909c4c439b34525.txt

```
(((((Agalma_elegans@539988:0.06003349976,Nanomia_bijuga@813070:0.06003349976)n15:0.04185889764,Frillagalma_vityazi@1552136:0.1018923974)n11:0.05949913781,Bargmannia_elongata@1471466:0.1613915352)n8:0.02682967186,(Apolemia_lanosa@3360933:0.146121754,Physalia_physalis@370976:0.146121754)n24:0.04209945305)n7:0.01608337465,Diphyes_dispar@4113167:0.2043045817)n6;
```
