## Supplementary material for "Evolution of gene expression across species and specialized zooids in Siphonophora": Gene trees: 923e38ebf213f325791b04c64c0167f4.txt

```
((Bargmannia_elongata@1483065:1.254332608e-05,Bargmannia_elongata@1483066:1.254332608e-05)n7:0.1805824953,(Frillagalma_vityazi@1581410:0.1018923974,Agalma_elegans@624692:0.1018923974)n16:0.0787026412)n4;
```
