## Supplementary material for "Evolution of gene expression across species and specialized zooids in Siphonophora": Gene trees: 929b41df319aaea19554fdf43d40f616.txt

```
(Bargmannia_elongata@1395988:0.1613915352,((Agalma_elegans@533945:0.1127964008,Frillagalma_vityazi@1728256:0.1127964008)n7:0.02286377327,Diphyes_dispar@4073483:0.1356601741)n5:0.02573136115)n0;
```
