## Supplementary material for "Evolution of gene expression across species and specialized zooids in Siphonophora": Gene trees: 940ad937b1bf6e104774d18ed78c9ab5.txt

```
(Bargmannia_elongata@1331716:0.1613915352,((Frillagalma_vityazi@1603653:0.1220083073,Nanomia_bijuga@843894:0.1220083073)n4:0.02618992096,Diphyes_dispar@4190039:0.1481982283)n3:0.01319330695)n0;
```
