## Supplementary material for "Evolution of gene expression across species and specialized zooids in Siphonophora": Gene trees: 947ef27bb69f4333255a20ae7e425571.txt

```
(((((Agalma_elegans@543959:0.06586402478,Nanomia_bijuga@838128:0.06586402478)n16:0.06728804607,Apolemia_lanosa@3316782:0.1331520708)n14:0.04744296776,(Frillagalma_vityazi@1548731:0.05726718038,Frillagalma_vityazi@1548732:0.05726718038)n23:0.1233278582)n13:0.02370954311,(Bargmannia_elongata@1438760:0.1972010195,Physalia_physalis@369497:0.1972010195)n24:0.007103562184)n12:0.1184514469,(Diphyes_dispar@4291530:0.03819351539,Diphyes_dispar@4275014:0.03819351539)n45:0.2845625132)n8;
```
