## Supplementary material for "Evolution of gene expression across species and specialized zooids in Siphonophora": Gene trees: 949c691cd650292bdb9158c93a29e701.txt

```
(Diphyes_dispar@4241044:0.1481982283,(Frillagalma_vityazi@1606978:0.1018923974,Agalma_elegans@513058:0.1018923974)n12:0.04630583085)n4;
```
