## Supplementary material for "Evolution of gene expression across species and specialized zooids in Siphonophora": Gene trees: 949fa700ea5984dd939efb7ae0527089.txt

```
((Physalia_physalis@332658:0.1050139264,Physalia_physalis@332665:0.1050139264)n14:0.2728141437,Diphyes_dispar@4272516:0.3778280702)n2;
```
