## Supplementary material for "Evolution of gene expression across species and specialized zooids in Siphonophora": Gene trees: 953a843a775071892a348c169de16853.txt

```
(((Apolemia_lanosa@3317526:0.02260610994,Apolemia_lanosa@3343315:0.02260610994)n20:0.1579889287,((Bargmannia_elongata@1375787:0.133777282,(((Agalma_elegans@564094:0.0198171601,Agalma_elegans@564096:0.0198171601)n36:0.03288406722,(Nanomia_bijuga@847539:0.04823416901,Nanomia_bijuga@847537:0.04823416901)n37:0.004467058312)n34:0.04919117008,Frillagalma_vityazi@1530119:0.1018923974)n29:0.03188488456)n23:0.02761425324,Diphyes_dispar@4125374:0.1613915352)n22:0.0192035034)n16:0.02370954311,Physalia_physalis@382191:0.2043045817)n15;
```
