## Supplementary material for "Evolution of gene expression across species and specialized zooids in Siphonophora": Gene trees: 958cdc4fdde7c23a909c31bf8be4457a.txt

```
(Apolemia_lanosa@3363718:0.1805950386,(Bargmannia_elongata@1383233:0.1613915352,(((Agalma_elegans@619454:0.06586402478,Nanomia_bijuga@838950:0.06586402478)n15:0.03602837263,Frillagalma_vityazi@1615603:0.1018923974)n12:0.04630583085,Diphyes_dispar@4112650:0.1481982283)n10:0.01319330695)n8:0.0192035034)n6;
```
