## Supplementary material for "Evolution of gene expression across species and specialized zooids in Siphonophora": Gene trees: 963b33c0a0490ebd1650c53edcea1c33.txt

```
(((Apolemia_lanosa@3342986:0.07013451311,(Apolemia_lanosa@3328273:0.03477967995,(Apolemia_lanosa@3326627:0.03259306913,(Apolemia_lanosa@3383163:0.01677268272,Apolemia_lanosa@3383164:0.01677268272)n19:0.01582038641)n18:0.002186610818)n17:0.03535483316)n14:0.1113969508,(Physalia_physalis@379323:0.164558215,(Physalia_physalis@317887:0.1221272226,Physalia_physalis@340395:0.1221272226)n22:0.04243099244)n21:0.01697324893)n13:0.02277311778,(Bargmannia_elongata@1359612:0.1613915352,(((Agalma_elegans@628664:0.06586402478,(Nanomia_bijuga@974832:0.06250462132,Nanomia_bijuga@974829:0.06250462132)n44:0.00335940345)n41:0.03602837263,(Frillagalma_vityazi@1673438:0.05631248936,Frillagalma_vityazi@1673436:0.05631248936)n48:0.04557990804)n37:0.04630583085,Diphyes_dispar@4272188:0.1481982283)n33:0.01319330695)n27:0.0429130465)n12;
```
