## Supplementary material for "Evolution of gene expression across species and specialized zooids in Siphonophora": Gene trees: 963ece69eb506321d792066bed20f0a5.txt

```
(Apolemia_lanosa@3358661:0.1805950386,(Bargmannia_elongata@1381748:0.1613915352,(Frillagalma_vityazi@1529261:0.1220083073,Agalma_elegans@596874:0.1220083073)n13:0.03938322791)n10:0.0192035034)n8;
```
