## Supplementary material for "Evolution of gene expression across species and specialized zooids in Siphonophora": Gene trees: 965f64f85601f830a612c3d26fbbe8e0.txt

```
(Physalia_physalis@347535:0.2043045817,((Bargmannia_elongata@1322929:0.1613915352,(Frillagalma_vityazi@1730216:0.1018923974,Nanomia_bijuga@840035:0.1018923974)n13:0.05949913781)n5:0.0192035034,(Apolemia_lanosa@3326937:0.1668217383,Diphyes_dispar@4238850:0.1668217383)n21:0.01377330029)n4:0.02370954311)n2;
```
