## Supplementary material for "Evolution of gene expression across species and specialized zooids in Siphonophora": Gene trees: 966d2cb6ea2cf0ae2c018937f6020296.txt

```
((Apolemia_lanosa@3377836:0.1805950386,(Bargmannia_elongata@1471393:0.1613915352,(((Agalma_elegans@596397:0.05801590918,Nanomia_bijuga@876846:0.05801590918)n30:0.0423242105,(Frillagalma_vityazi@1697772:0.08720970536,Frillagalma_vityazi@1697764:0.08720970536)n33:0.01313041433)n25:0.04785810857,Diphyes_dispar@4158735:0.1481982283)n20:0.01319330695)n16:0.0192035034)n14:0.02370954311,Physalia_physalis@355657:0.2043045817)n13;
```
