## Supplementary material for "Evolution of gene expression across species and specialized zooids in Siphonophora": Gene trees: 968c7db8eadec3b9a6d3357a7c9b7a10.txt

```
(Apolemia_lanosa@3309794:0.1805950386,(((((Bargmannia_elongata@1329538:0.0852885599,Frillagalma_vityazi@1645896:0.0852885599)n8:0.0144674223,Bargmannia_elongata@1408289:0.0997559822)n7:0.01969096838,Nanomia_bijuga@937683:0.1194469506)n5:0.04312796539,(Nanomia_bijuga@931616:0.1399717648,(Nanomia_bijuga@907830:0.05945203979,(Nanomia_bijuga@839727:0.04696518164,Nanomia_bijuga@778243:0.04696518164)n22:0.01248685815)n21:0.08051972498)n20:0.02260315119)n3:0.01602033441,(Bargmannia_elongata@1387236:0.1613915352,Diphyes_dispar@4253770:0.1613915352)n23:0.01720371517)n2:0.001999788231)n0;
```
