## Supplementary material for "Evolution of gene expression across species and specialized zooids in Siphonophora": Gene trees: 971b8fbf8e0e6fcb010ac593b3f68b50.txt

```
(Apolemia_lanosa@3317288:0.1805950386,(Bargmannia_elongata@1436101:0.1613915352,Diphyes_dispar@4214801:0.1613915352)n5:0.0192035034)n4;
```
