## Supplementary material for "Evolution of gene expression across species and specialized zooids in Siphonophora": Gene trees: 977bc2d64b3091ecb063aebff63fef4b.txt

```
(Bargmannia_elongata@1429437:0.2043045817,(Physalia_physalis@319094:0.1679925468,(Agalma_elegans@578451:0.1427600179,Diphyes_dispar@4092820:0.1427600179)n13:0.0252325289)n9:0.03631203494)n4;
```
