## Supplementary material for "Evolution of gene expression across species and specialized zooids in Siphonophora": Gene trees: 984e502d9a8dd4243790e2e9c289468a.txt

```
(Physalia_physalis@306030:0.2043045817,((Apolemia_lanosa@3363447:0.07024181033,Apolemia_lanosa@3363924:0.07024181033)n17:0.1103532283,(((((Nanomia_bijuga@850904:0.03321537184,Nanomia_bijuga@850900:0.03321537184)n30:0.02760919088,Agalma_elegans@594621:0.06082456272)n29:0.04106783468,Frillagalma_vityazi@1592509:0.1018923974)n26:0.04630583085,Diphyes_dispar@4125796:0.1481982283)n24:0.01319330695,Bargmannia_elongata@1319600:0.1613915352)n23:0.0192035034)n16:0.02370954311)n13;
```
