## Supplementary material for "Evolution of gene expression across species and specialized zooids in Siphonophora": Gene trees: 1033d174d07984d1d356af27a4501619.txt

```
((Apolemia_lanosa@3314800:0.1726392403,Physalia_physalis@382803:0.1726392403)n7:0.03166534145,(Bargmannia_elongata@1443679:0.1613915352,(((Agalma_elegans@635257:0.0562300887,Nanomia_bijuga@904879:0.0562300887)n26:0.0456623087,Frillagalma_vityazi@1665462:0.1018923974)n18:0.04630583085,(Diphyes_dispar@4133366:0.1328716015,(Diphyes_dispar@4231347:0.02031480373,Diphyes_dispar@4231352:0.02031480373)n55:0.1125567978)n35:0.01532662672)n16:0.01319330695)n12:0.0429130465)n6;
```
