## Supplementary material for "Evolution of gene expression across species and specialized zooids in Siphonophora": Gene trees: 1038c0cd485ed4644606c2bfe6d149dc.txt

```
(((((Diphyes_dispar@4249000:0.1478769452,Diphyes_dispar@4293112:0.1478769452)n7:0.03260706457,Physalia_physalis@328481:0.1804840098)n6:0.01040835278,(((Agalma_elegans@608829:0.06586402478,Nanomia_bijuga@843145:0.06586402478)n38:0.03602837263,Frillagalma_vityazi@1640526:0.1018923974)n34:0.05949913781,Bargmannia_elongata@1420691:0.1613915352)n30:0.02950082734)n5:0.01341221916,Apolemia_lanosa@3326969:0.2043045817)n4:0.9694648114,(((Physalia_physalis@336413:0.1670033336,(Physalia_physalis@355304:0.1024401663,Physalia_physalis@316287:0.1024401663)n71:0.06456316733)n67:0.02482465464,Physalia_physalis@355822:0.1918279882)n66:0.01247659348,(((Agalma_elegans@617024:0.06586402478,Nanomia_bijuga@847938:0.06586402478)n78:0.03602837263,Frillagalma_vityazi@1598806:0.1018923974)n75:0.05949913781,(Diphyes_dispar@4279584:0.1404651933,(Diphyes_dispar@4287917:0.02856820366,(Diphyes_dispar@4287910:0.01149725464,Diphyes_dispar@4287911:0.01149725464)n100:0.01707094903)n97:0.1118969896)n83:0.02092634191)n72:0.0429130465)n65:0.9694648114)n0;
```
