## Supplementary material for "Evolution of gene expression across species and specialized zooids in Siphonophora": Gene trees: 1081a7112e549345605ef9d9574a745f.txt

```
((Apolemia_lanosa@3357897:0.1720804021,Physalia_physalis@351957:0.1720804021)n9:0.03222417966,(((Agalma_elegans@540745:0.08399533045,Nanomia_bijuga@826554:0.08399533045)n15:0.0642028978,Diphyes_dispar@4231012:0.1481982283)n13:0.01319330695,Bargmannia_elongata@1387968:0.1613915352)n12:0.0429130465)n8;
```
