## Supplementary material for "Evolution of gene expression across species and specialized zooids in Siphonophora": Gene trees: 1095cade2513864faa5ce7e76847579c.txt

```
((Nanomia_bijuga@970023:0.03846856974,Nanomia_bijuga@970024:0.03846856974)n2:0.02739545503,(Agalma_elegans@631830:0.03534325252,Agalma_elegans@556847:0.03534325252)n3:0.03052077225)n0;
```
