## Supplementary material for "Evolution of gene expression across species and specialized zooids in Siphonophora": Gene trees: 1111fb2aeab5fe58848a248f4f19c84e.txt

```
(Physalia_physalis@371081:0.2043045817,(Bargmannia_elongata@1407816:0.1613915352,(((Agalma_elegans@575267:0.06111100113,Nanomia_bijuga@941368:0.06111100113)n27:0.03750581404,Frillagalma_vityazi@1546158:0.09861681517)n23:0.04958141308,Diphyes_dispar@4129862:0.1481982283)n18:0.01319330695)n14:0.0429130465)n9;
```
