## Supplementary material for "Evolution of gene expression across species and specialized zooids in Siphonophora": Gene trees: 1125cfaadf31f743f951230258edad50.txt

```
(Apolemia_lanosa@3363959:0.2043045817,(Physalia_physalis@386504:0.170685561,((((((Nanomia_bijuga@980124:0.05941391338,Nanomia_bijuga@898884:0.05941391338)n14:0.09620296927,((Diphyes_dispar@4274935:0.1378226002,Physalia_physalis@386510:0.1378226002)n21:0.009100987727,Agalma_elegans@536632:0.146923588)n19:0.008693294699)n12:0.001808632208,Agalma_elegans@533577:0.1574255149)n11:0.003721596672,(Frillagalma_vityazi@1710911:0.05803829808,Frillagalma_vityazi@1653046:0.05803829808)n36:0.1031088135)n10:0.00258595127,(Diphyes_dispar@4091644:0.1193005159,(Diphyes_dispar@4108287:0.01987827707,Diphyes_dispar@4255700:0.01987827707)n54:0.09942223878)n38:0.04443254695)n8:0.006729832187,(Frillagalma_vityazi@1668904:0.1536750904,((Bargmannia_elongata@1347409:0.01868662446,Bargmannia_elongata@1347428:0.01868662446)n63:0.03915583522,Bargmannia_elongata@1347427:0.05784245968)n59:0.09583263071)n58:0.01678780461)n7:0.0002226660279)n5:0.03361902069)n2;
```
