## Supplementary material for "Evolution of gene expression across species and specialized zooids in Siphonophora": Gene trees: 1147c0af4983da6b3b693cbc4ecbe3f4.txt

```
((Bargmannia_elongata@1431039:0.002451038505,Bargmannia_elongata@1431038:0.002451038505)n13:0.1781440001,((Frillagalma_vityazi@1563487:0.1018923974,(Agalma_elegans@566620:0.06586402478,Nanomia_bijuga@891543:0.06586402478)n42:0.03602837263)n32:0.03411633944,(Diphyes_dispar@4273348:0.04233513673,(Diphyes_dispar@4173443:0.007965232231,Diphyes_dispar@4273349:0.007965232231)n52:0.0343699045)n48:0.09367360011)n17:0.04458630177)n10;
```
