## Supplementary material for "Evolution of gene expression across species and specialized zooids in Siphonophora": Gene trees: 1282d2d83c7ed656f3856858692a6138.txt

```
(Apolemia_lanosa@3383170:0.2043045817,(Bargmannia_elongata@1368480:0.1613915352,(((Agalma_elegans@534945:0.06586402478,Nanomia_bijuga@834199:0.06586402478)n21:0.03602837263,Frillagalma_vityazi@1639212:0.1018923974)n18:0.04630583085,Diphyes_dispar@4275191:0.1481982283)n16:0.01319330695)n11:0.0429130465)n8;
```
