## Supplementary material for "Evolution of gene expression across species and specialized zooids in Siphonophora": Gene trees: 1296b878e95b95f702594b82478e7c0c.txt

```
((((((Agalma_elegans@540031:0.05972395714,Nanomia_bijuga@954020:0.05972395714)n19:0.06228435016,Frillagalma_vityazi@1527249:0.1220083073)n15:0.02352387808,Bargmannia_elongata@1360011:0.1455321854)n14:0.01585934983,Diphyes_dispar@4132260:0.1613915352)n12:0.04627779719,Physalia_physalis@313804:0.2076693324)n11:0.02667293014,(Physalia_physalis@313803:0.2043045817,Diphyes_dispar@4269939:0.2043045817)n43:0.03003768083)n10;
```
