## Supplementary material for "Evolution of gene expression across species and specialized zooids in Siphonophora": Gene trees: 1311c3603406d2b844bf6c94029619f7.txt

```
(((Frillagalma_vityazi@1524187:0.1018923974,(Agalma_elegans@626163:0.06586402478,(Nanomia_bijuga@858762:0.06229322947,Nanomia_bijuga@858756:0.06229322947)n23:0.003570795307)n21:0.03602837263)n17:0.04577567852,Bargmannia_elongata@1307554:0.1476680759)n12:0.01372345929,Diphyes_dispar@4200103:0.1613915352)n11;
```
