## Supplementary material for "Evolution of gene expression across species and specialized zooids in Siphonophora": Gene trees: 1312f11ab19fe414be6beb01e6ae89a9.txt

```
(Bargmannia_elongata@1309892:0.1805950386,(Frillagalma_vityazi@1623820:0.1018923974,(Nanomia_bijuga@791975:0.06586402478,Agalma_elegans@549588:0.06586402478)n21:0.03602837263)n18:0.0787026412)n6;
```
