## Supplementary material for "Evolution of gene expression across species and specialized zooids in Siphonophora": Gene trees: 1344f167b6975c67b631d63ee2f6c4bb.txt

```
(Diphyes_dispar@4115669:0.1613915352,(Bargmannia_elongata@1309118:0.06369624839,Bargmannia_elongata@1360083:0.06369624839)n5:0.09769528682)n0;
```
