## Supplementary material for "Evolution of gene expression across species and specialized zooids in Siphonophora": Gene trees: 1351db3ee5fa98eb7407e280491d4f30.txt

```
(Diphyes_dispar@4275447:0.0766696067,(Diphyes_dispar@4275963:0.02211247267,(Diphyes_dispar@4222777:0.02204492256,(Diphyes_dispar@4127637:0.02115338675,Diphyes_dispar@4097561:0.02115338675)n7:0.0008915358153)n6:6.755010473e-05)n5:0.05455713403)n2;
```
