## Supplementary material for "Evolution of gene expression across species and specialized zooids in Siphonophora": Gene trees: 1359e3d50694824f671dcb3382e8ad42.txt

```
((Physalia_physalis@368350:0.03021721246,Physalia_physalis@368352:0.03021721246)n9:0.1740873693,((Apolemia_lanosa@3312903:0.03395981167,Apolemia_lanosa@3385989:0.03395981167)n12:0.165793926,(Apolemia_lanosa@3336531:0.1805950386,((Agalma_elegans@597687:0.06586402478,(Nanomia_bijuga@883404:0.04069428923,Nanomia_bijuga@883397:0.04069428923)n20:0.02516973554)n16:0.09552751043,(((Frillagalma_vityazi@1605051:0.1319796343,Frillagalma_vityazi@1729962:0.1319796343)n23:0.01621859394,Diphyes_dispar@4107666:0.1481982283)n22:0.006911118406,Bargmannia_elongata@1288335:0.1551093467)n21:0.006282188546)n15:0.0192035034)n13:0.0191586991)n10:0.00455084401)n7;
```
