## Supplementary material for "Evolution of gene expression across species and specialized zooids in Siphonophora": Gene trees: 01380c05d4fd63c67e9bd548b6b27082.txt

```
(Apolemia_lanosa@3333729:0.1805950386,(Bargmannia_elongata@1387239:0.1613915352,(Diphyes_dispar@4225732:0.1481982283,((Agalma_elegans@648300:0.06586402478,Nanomia_bijuga@860348:0.06586402478)n17:0.03602837263,Frillagalma_vityazi@1556691:0.1018923974)n15:0.04630583085)n5:0.01319330695)n3:0.0192035034)n0;
```
