## Supplementary material for "Evolution of gene expression across species and specialized zooids in Siphonophora": Gene trees: 1381c4734aa05ade810fdbfcc864b457.txt

```
((Physalia_physalis@337784:0.1027700083,Physalia_physalis@383755:0.1027700083)n8:0.1015345734,((((Agalma_elegans@532163:0.06586402478,Nanomia_bijuga@836329:0.06586402478)n15:0.03602837263,(Frillagalma_vityazi@1517636:0.0576368982,Frillagalma_vityazi@1517632:0.0576368982)n19:0.0442554992)n12:0.04630583085,Diphyes_dispar@4226540:0.1481982283)n10:0.01319330695,Bargmannia_elongata@1323150:0.1613915352)n9:0.0429130465)n5;
```
