## Supplementary material for "Evolution of gene expression across species and specialized zooids in Siphonophora": Gene trees: 1404efbd0fba5105f560f8fbf5e78a6c.txt

```
(Diphyes_dispar@4119460:0.03406555596,(Diphyes_dispar@4216338:0.03016863458,((((Diphyes_dispar@4278675:0.01440117923,Diphyes_dispar@4109170:0.01440117923)n11:0.005061740016,Diphyes_dispar@4278676:0.01946291925)n10:0.0057871879,Diphyes_dispar@4272683:0.02525010715)n9:0.0008052274096,(Diphyes_dispar@4282410:0.02295677962,(Diphyes_dispar@4109169:0.006118316388,Diphyes_dispar@4282407:0.006118316388)n13:0.01683846323)n12:0.003098554939)n8:0.004113300019)n7:0.003896921381)n6;
```
