## Supplementary material for "Evolution of gene expression across species and specialized zooids in Siphonophora": Gene trees: 1433e2377a215de23de3bbdbed83d2e2.txt

```
((Bargmannia_elongata@1458432:0.1613915352,Frillagalma_vityazi@1642378:0.1613915352)n5:0.05311181371,(Bargmannia_elongata@1484714:0.1805950386,(Bargmannia_elongata@1449714:0.1613915352,(Diphyes_dispar@4279007:0.1481982283,Frillagalma_vityazi@1581737:0.1481982283)n11:0.01319330695)n10:0.0192035034)n7:0.03390831031)n4;
```
