## Supplementary material for "Evolution of gene expression across species and specialized zooids in Siphonophora": Gene trees: 1435e61ef46e02dcb2e1740d9bc0e9c2.txt

```
((Bargmannia_elongata@1309188:0.1613915352,((Diphyes_dispar@4182709:0.03378004648,Diphyes_dispar@4283524:0.03378004648)n39:0.1144181818,((((Nanomia_bijuga@779834:0.01813418714,Nanomia_bijuga@779835:0.01813418714)n63:1.318225554e-05,Nanomia_bijuga@779832:0.0181473694)n62:0.04771665538,(Agalma_elegans@637884:0.01819811664,Agalma_elegans@625786:0.01819811664)n66:0.04766590813)n61:0.03602837263,(Frillagalma_vityazi@1638576:0.09484483786,Frillagalma_vityazi@1638573:0.09484483786)n70:0.007047559538)n54:0.04630583085)n30:0.01319330695)n20:0.0429130465,(Apolemia_lanosa@3370291:0.0325152616,(Apolemia_lanosa@3347259:0.008890498709,Apolemia_lanosa@3347260:0.008890498709)n81:0.02362476289)n80:0.1717893201)n18;
```
