## Supplementary material for "Evolution of gene expression across species and specialized zooids in Siphonophora": Gene trees: 1553dd4195b6c45fe89176e2f1fb6e4d.txt

```
(Apolemia_lanosa@3388901:0.2043045817,(((((Nanomia_bijuga@852337:0.05945052664,Nanomia_bijuga@806614:0.05945052664)n18:0.003110892242,(Agalma_elegans@510581:0.0580055213,Agalma_elegans@623554:0.0580055213)n19:0.00455589758)n17:0.0678011049,Bargmannia_elongata@1446535:0.1303625238)n10:0.03102901143,Diphyes_dispar@4113607:0.1613915352)n8:0.02921704154,Physalia_physalis@327850:0.1906085767)n7:0.01369600496)n4;
```
