## Supplementary material for "Evolution of gene expression across species and specialized zooids in Siphonophora": Gene trees: 1556f41b2596cb12df15d7c224a8a0c2.txt

```
(((Apolemia_lanosa@3312403:0.1488759888,(Diphyes_dispar@4111414:0.1304114274,Diphyes_dispar@4226942:0.1304114274)n46:0.01846456136)n44:0.2272661851,Apolemia_lanosa@3382172:0.3761421739)n40:0.1676686584,(((((Apolemia_lanosa@3332338:0.03312922717,Apolemia_lanosa@3332336:0.03312922717)n62:0.02708385942,(Apolemia_lanosa@3363092:0.03323808653,Apolemia_lanosa@3348672:0.03323808653)n64:0.02697500006)n60:0.07622242129,Physalia_physalis@359402:0.1364355079)n59:0.03908026217,(Bargmannia_elongata@1382711:0.1613915352,(Nanomia_bijuga@901515:0.08851315664,(Nanomia_bijuga@901508:0.06586402478,Agalma_elegans@621820:0.06586402478)n75:0.02264913187)n72:0.07287837857)n66:0.01412423484)n58:0.01320545205,(Physalia_physalis@372804:0.1645550047,((Physalia_physalis@364687:0.08680842398,Physalia_physalis@376695:0.08680842398)n85:0.02314151602,(Physalia_physalis@360631:0.1082150727,(Physalia_physalis@365929:0.08569998164,Physalia_physalis@321439:0.08569998164)n87:0.02251509102)n86:0.001734867333)n84:0.05460506473)n78:0.02416621737)n57:0.3550896101)n26;
```
