## Supplementary material for "Evolution of gene expression across species and specialized zooids in Siphonophora": Gene trees: 1640f6aef1e376f61f034a8c9bc9a72d.txt

```
(((Diphyes_dispar@4217367:0.1805950386,(Agalma_elegans@607566:0.1496387832,Apolemia_lanosa@3338994:0.1496387832)n14:0.03095625542)n5:0.14216099,Physalia_physalis@311795:0.3227560286)n4:1.203595197,(Physalia_physalis@315434:0.2043045817,(Bargmannia_elongata@1487370:0.1805950386,((Nanomia_bijuga@897394:0.1018923974,Frillagalma_vityazi@1643797:0.1018923974)n46:0.04630583085,Diphyes_dispar@4245263:0.1481982283)n42:0.03239681035)n37:0.02370954311)n35:1.322046644)n0;
```
