## Supplementary material for "Evolution of gene expression across species and specialized zooids in Siphonophora": Gene trees: 1732ecd819e980128b0ee4e17ed966e4.txt

```
(Physalia_physalis@311316:0.2043045817,(Apolemia_lanosa@3358336:0.1805950386,((Agalma_elegans@626084:0.1018923974,Frillagalma_vityazi@1620295:0.1018923974)n15:0.05949913781,(Bargmannia_elongata@1382900:0.1525915672,Diphyes_dispar@4277489:0.1525915672)n27:0.008799967995)n14:0.0192035034)n12:0.02370954311)n10;
```
