## Supplementary material for "Evolution of gene expression across species and specialized zooids in Siphonophora": Gene trees: 1735f91179472d5c4445865493fed75a.txt

```
(Bargmannia_elongata@1290417:0.1805950386,(Frillagalma_vityazi@1672195:0.1018923974,Agalma_elegans@632514:0.1018923974)n9:0.0787026412)n2;
```
