## Supplementary material for "Evolution of gene expression across species and specialized zooids in Siphonophora": Gene trees: 1756b1fe62f147668b77298ca1b020b8.txt

```
(Diphyes_dispar@4262129:0.04269933994,(Diphyes_dispar@4262123:0.03511567946,Diphyes_dispar@4262131:0.03511567946)n7:0.007583660483)n6;
```
