## Supplementary material for "Evolution of gene expression across species and specialized zooids in Siphonophora": Gene trees: 1999b1ef8b8304bc4131a460947d8226.txt

```
((Physalia_physalis@352203:0.1823356903,(Bargmannia_elongata@1363913:0.04308452157,Bargmannia_elongata@1363914:0.04308452157)n12:0.1392511687)n9:0.0219688914,((Agalma_elegans@595207:0.1220083073,Frillagalma_vityazi@1645680:0.1220083073)n18:0.02618992096,Diphyes_dispar@4268525:0.1481982283)n17:0.05610635346)n8;
```
