## Supplementary material for "Evolution of gene expression across species and specialized zooids in Siphonophora": Gene trees: 2059a9539b3a699ea982c1338093f95f.txt

```
((Frillagalma_vityazi@1545960:0.1220083073,Nanomia_bijuga@905492:0.1220083073)n6:0.03938322791,Bargmannia_elongata@1426458:0.1613915352)n0;
```
