## Supplementary material for "Evolution of gene expression across species and specialized zooids in Siphonophora": Gene trees: 2105b1d445abda5807a2df6ca761bd35.txt

```
(((Bargmannia_elongata@1415596:0.1613915352,(Diphyes_dispar@4213124:0.1232209821,(Agalma_elegans@538577:0.06586402478,Nanomia_bijuga@932813:0.06586402478)n39:0.05735695733)n18:0.0381705531)n11:0.01820754369,Physalia_physalis@352460:0.1795990789)n10:0.7754355075,(Physalia_physalis@331498:0.2043045817,(((((Agalma_elegans@563360:0.06326632945,(Nanomia_bijuga@804557:0.05980525262,(Nanomia_bijuga@804558:0.03147734146,Nanomia_bijuga@804556:0.03147734146)n79:0.02832791116)n78:0.003461076834)n76:0.03862606795,Frillagalma_vityazi@1731894:0.1018923974)n72:0.03041691436,(Bargmannia_elongata@1471790:0.1197562256,Physalia_physalis@331490:0.1197562256)n82:0.01255308612)n70:0.01936619382,Diphyes_dispar@4200993:0.1516755056)n68:0.01206089638,(Apolemia_lanosa@3384650:0.04583485498,Apolemia_lanosa@3310484:0.04583485498)n104:0.117901547)n67:0.04056817974)n65:0.7507300047)n2;
```
