## Supplementary material for "Evolution of gene expression across species and specialized zooids in Siphonophora": Gene trees: 2124fc7588137714228aa2c4040b42a0.txt

```
(Agalma_elegans@599041:0.3227560286,(Frillagalma_vityazi@1548039:0.2524476607,((Bargmannia_elongata@1381623:0.1945122624,Bargmannia_elongata@1432523:0.1945122624)n20:0.03147855782,Diphyes_dispar@4119388:0.2259908202)n10:0.02645684048)n6:0.07030836792)n1;
```
