## Supplementary material for "Evolution of gene expression across species and specialized zooids in Siphonophora": Gene trees: 2135f0d61e5037d80da336876d744fe0.txt

```
(Physalia_physalis@348823:0.2043045817,(Bargmannia_elongata@1415683:0.1613915352,((((Agalma_elegans@602704:0.006092851326,Agalma_elegans@602708:0.006092851326)n26:0.05977117345,Nanomia_bijuga@861267:0.06586402478)n23:0.03602837263,Frillagalma_vityazi@1735222:0.1018923974)n19:0.04630583085,Diphyes_dispar@4227327:0.1481982283)n17:0.01319330695)n13:0.0429130465)n10;
```
