## Supplementary material for "Evolution of gene expression across species and specialized zooids in Siphonophora": Gene trees: 2140fd5a363eec61d16193ad48681e09.txt

```
((Physalia_physalis@345299:0.2043045817,(Bargmannia_elongata@1359734:0.1613915352,(((Agalma_elegans@536370:0.05103730026,Nanomia_bijuga@839400:0.05103730026)n21:0.05085509714,Frillagalma_vityazi@1512523:0.1018923974)n16:0.04630583085,(Diphyes_dispar@4193294:0.1394145435,Diphyes_dispar@4116427:0.1394145435)n33:0.008783684771)n14:0.01319330695)n10:0.0429130465)n8:0.1184514469,Apolemia_lanosa@3312022:0.3227560286)n4;
```
