## Supplementary material for "Evolution of gene expression across species and specialized zooids in Siphonophora": Gene trees: 2153b596ed573336586d128a458aa277.txt

```
(Diphyes_dispar@4108597:0.1481982283,(Frillagalma_vityazi@1594797:0.1018923974,(Nanomia_bijuga@969643:0.06586402478,Agalma_elegans@625069:0.06586402478)n19:0.03602837263)n15:0.04630583085)n7;
```
