## Supplementary material for "Evolution of gene expression across species and specialized zooids in Siphonophora": Gene trees: 2210fe54d11e8eaf08d1d09039eda6ad.txt

```
(Physalia_physalis@309717:0.2043045817,(Apolemia_lanosa@3354829:0.1805950386,(Bargmannia_elongata@1318165:0.1613915352,(Frillagalma_vityazi@1627612:0.1018923974,Agalma_elegans@629284:0.1018923974)n20:0.05949913781)n8:0.0192035034)n5:0.02370954311)n3;
```
