## Supplementary material for "Evolution of gene expression across species and specialized zooids in Siphonophora": Gene trees: 2214f8ff9c083a91776d1b8eea56c5b1.txt

```
(Physalia_physalis@361363:0.2623510012,(Apolemia_lanosa@3331457:0.1805950386,((Agalma_elegans@542011:0.09330942335,Nanomia_bijuga@804686:0.09330942335)n13:0.06808211186,(Bargmannia_elongata@1360414:0.1534286313,Diphyes_dispar@4267315:0.1534286313)n24:0.007962903865)n11:0.0192035034)n8:0.08175596261)n5;
```
