## Supplementary material for "Evolution of gene expression across species and specialized zooids in Siphonophora": Gene trees: 2235b0a86bd7a252d580a6fd9fc31ae6.txt

```
(Apolemia_lanosa@3349255:0.1805950386,((Bargmannia_elongata@1319476:0.07444692083,Bargmannia_elongata@1375230:0.07444692083)n14:0.08694461438,(((Agalma_elegans@651005:0.06279500843,Nanomia_bijuga@955636:0.06279500843)n23:0.03909738897,Frillagalma_vityazi@1664907:0.1018923974)n18:0.04630583085,Diphyes_dispar@4083173:0.1481982283)n16:0.01319330695)n12:0.0192035034)n10;
```
