## Supplementary material for "Evolution of gene expression across species and specialized zooids in Siphonophora": Gene trees: 02252a00d919fd4d3a1674f4a9c52a81.txt

```
((((Diphyes_dispar@4265164:0.007717918984,Diphyes_dispar@4265161:0.007717918984)n33:0.01436987515,Diphyes_dispar@4175199:0.02208779413)n32:0.1141442942,(Agalma_elegans@579707:0.06586402478,Nanomia_bijuga@808609:0.06586402478)n36:0.07036806356)n24:0.1939623409,(((Diphyes_dispar@4077221:0.2043045817,Physalia_physalis@384031:0.2043045817)n48:0.05604774921,((((Diphyes_dispar@4073301:0.1421108701,Diphyes_dispar@4090227:0.1421108701)n68:0.006087358194,(Frillagalma_vityazi@1524551:0.003471124283,Frillagalma_vityazi@1524549:0.003471124283)n86:0.144727104)n67:0.05610635346,Physalia_physalis@387453:0.2043045817)n65:0.04722838303,((Frillagalma_vityazi@1524545:0.1018923974,(Agalma_elegans@601587:0.06586402478,Nanomia_bijuga@941149:0.06586402478)n106:0.03602837263)n100:0.05949913781,Bargmannia_elongata@1408577:0.1613915352)n97:0.09014142953)n64:0.008819366183)n47:0.01514338501,(Apolemia_lanosa@3326021:0.2043045817,(((Diphyes_dispar@4087337:0.1481982283,(Agalma_elegans@624685:0.1018923974,Frillagalma_vityazi@1604680:0.1018923974)n127:0.04630583085)n118:0.03947515473,((Frillagalma_vityazi@1738153:0.1018923974,(Agalma_elegans@581912:0.05176101827,Agalma_elegans@638353:0.05176101827)n138:0.05013137914)n135:0.0837839613,(((Diphyes_dispar@4184885:0.02785092783,Diphyes_dispar@4184883:0.02785092783)n141:0.04306637754,(((Diphyes_dispar@4101012:0.0207008587,Diphyes_dispar@4210195:0.0207008587)n144:0.02480950215,(Diphyes_dispar@4228032:0.03022018793,Diphyes_dispar@4228040:0.03022018793)n145:0.01529017293)n143:0.01216604552,Diphyes_dispar@4210194:0.05767640637)n142:0.013240899)n140:0.1009709825,Physalia_physalis@384958:0.1718882879)n139:0.01378807081)n134:0.001997024279)n117:0.01231163629,((Bargmannia_elongata@1453611:0.1341482702,(((Agalma_elegans@591876:0.0506677171,Nanomia_bijuga@852416:0.0506677171)n165:0.0512246803,(Frillagalma_vityazi@1661960:0.0003561471479,Frillagalma_vityazi@1661980:0.0003561471479)n172:0.1015362503)n161:0.03147283555,(Nanomia_bijuga@886854:0.06586402478,Agalma_elegans@514703:0.06586402478)n177:0.06750120818)n159:0.0007830372246)n155:0.02724326503,(Diphyes_dispar@4258894:0.1331104693,Diphyes_dispar@4206999:0.1331104693)n179:0.02828106595)n154:0.03859348407)n116:0.004319562431)n113:0.07119113422)n46:0.05469871335)n20;
```
