## Supplementary material for "Evolution of gene expression across species and specialized zooids in Siphonophora": Gene trees: 2287eaad3c227d0b08f02931f4f6ea8d.txt

```
(Physalia_physalis@359182:0.2043045817,(Apolemia_lanosa@3329767:0.1805950386,(Bargmannia_elongata@1292489:0.1613915352,(((Agalma_elegans@558177:0.06586402478,Nanomia_bijuga@787297:0.06586402478)n21:0.03602837263,Frillagalma_vityazi@1724266:0.1018923974)n18:0.04630583085,Diphyes_dispar@4249993:0.1481982283)n15:0.01319330695)n11:0.0192035034)n8:0.02370954311)n6;
```
