## Supplementary material for "Evolution of gene expression across species and specialized zooids in Siphonophora": Gene trees: 2290ac189bfaa3da6f522850ae6f1d55.txt

```
(((Apolemia_lanosa@3374400:0.1508483964,Physalia_physalis@333339:0.1508483964)n28:0.05345618529,(((Diphyes_dispar@4250651:0.04541459169,((Diphyes_dispar@4107934:0.01047896313,Diphyes_dispar@4107935:0.01047896313)n51:0.01440672996,Diphyes_dispar@4122775:0.02488569309)n49:0.0205288986)n46:0.1027836366,((Agalma_elegans@531852:0.07356944136,(Nanomia_bijuga@796951:0.07182220434,(((Agalma_elegans@585493:0.01252071831,Agalma_elegans@585492:0.01252071831)n72:0.05137156984,Agalma_elegans@585491:0.06389228815)n69:0.001971736626,Nanomia_bijuga@796933:0.06586402478)n68:0.005958179569)n66:0.00174723702)n63:0.02832295604,(Frillagalma_vityazi@1729438:0.08486436893,Frillagalma_vityazi@1729444:0.08486436893)n78:0.01702802847)n59:0.04630583085)n32:0.01319330695,(Bargmannia_elongata@1308077:0.1257970978,Bargmannia_elongata@1308073:0.1257970978)n94:0.03559443738)n31:0.0429130465)n27:0.03775037056,Physalia_physalis@316551:0.2420549523)n26;
```
