## Supplementary material for "Evolution of gene expression across species and specialized zooids in Siphonophora": Gene trees: 2342ca08903687facc304069082c31c2.txt

```
((Bargmannia_elongata@1309266:0.1827476188,(Physalia_physalis@349909:0.1626243024,Bargmannia_elongata@1309268:0.1626243024)n25:0.02012331639)n18:0.01111316572,(((Frillagalma_vityazi@1649036:0.04717283493,(Frillagalma_vityazi@1649034:0.0340174976,Frillagalma_vityazi@1649032:0.0340174976)n36:0.01315533734)n35:0.07009674378,((Agalma_elegans@528176:0.06586402478,Nanomia_bijuga@822021:0.06586402478)n46:0.03602837263,(Frillagalma_vityazi@1502316:0.05843453204,Frillagalma_vityazi@1502317:0.05843453204)n52:0.04345786536)n41:0.01537718131)n31:0.03092864955,Diphyes_dispar@4145117:0.1481982283)n29:0.04566255624)n17;
```
