## Supplementary material for "Evolution of gene expression across species and specialized zooids in Siphonophora": Gene trees: 2368eb91e2448fa1e0f699e0577fc0b9.txt

```
(Physalia_physalis@362659:0.2043045817,((Bargmannia_elongata@1298304:0.02533844748,Bargmannia_elongata@1298307:0.02533844748)n4:0.1552565911,(Frillagalma_vityazi@1725508:0.1018923974,Agalma_elegans@615285:0.1018923974)n10:0.0787026412)n2:0.02370954311)n0;
```
