## Supplementary material for "Evolution of gene expression across species and specialized zooids in Siphonophora": Gene trees: 2447c1a2fa529ebf62a4db81984de89e.txt

```
(Physalia_physalis@315515:0.2774876802,(Apolemia_lanosa@3378302:0.1805950386,(Bargmannia_elongata@1386910:0.1613915352,((Frillagalma_vityazi@1608991:0.1009185762,(Agalma_elegans@629775:0.06586402478,Nanomia_bijuga@875288:0.06586402478)n29:0.03505455144)n26:0.04452113959,Diphyes_dispar@4145895:0.1454397158)n21:0.0159518194)n12:0.0192035034)n9:0.09689264156)n3;
```
