## Supplementary material for "Evolution of gene expression across species and specialized zooids in Siphonophora": Gene trees: 2509edf76af7b07fb8dd944e669890d4.txt

```
(Apolemia_lanosa@3364952:0.2043045817,((Bargmannia_elongata@1453768:0.1613915352,(((Nanomia_bijuga@885712:0.09432367421,(Agalma_elegans@626364:0.06586402478,Nanomia_bijuga@885710:0.06586402478)n25:0.02845964943)n21:0.007568723192,Frillagalma_vityazi@1637344:0.1018923974)n18:0.04630583085,Diphyes_dispar@4294936:0.1481982283)n16:0.01319330695)n13:0.02543414785,Physalia_physalis@362741:0.1868256831)n12:0.01747889866)n9;
```
