## Supplementary material for "Evolution of gene expression across species and specialized zooids in Siphonophora": Gene trees: 2586a9dd98df77a13001290af0189ca2.txt

```
((Physalia_physalis@309222:0.07780330353,Physalia_physalis@309221:0.07780330353)n12:0.1265012782,((((Agalma_elegans@527170:0.06586402478,(Nanomia_bijuga@839617:0.04799824536,Nanomia_bijuga@839611:0.04799824536)n28:0.01786577942)n25:0.03602837263,Frillagalma_vityazi@1728213:0.1018923974)n20:0.04030941823,Diphyes_dispar@4099033:0.1422018156)n19:0.01918971957,Bargmannia_elongata@1432785:0.1613915352)n14:0.0429130465)n10;
```
