## Supplementary material for "Evolution of gene expression across species and specialized zooids in Siphonophora": Gene trees: 2643be5f9762a2810be4b1cb3e5ca635.txt

```
(Physalia_physalis@357533:0.2043045817,(Apolemia_lanosa@3314119:0.1805950386,((Bargmannia_elongata@1297422:0.01689728739,Bargmannia_elongata@1297420:0.01689728739)n16:0.1444942478,((Agalma_elegans@628796:0.06180666516,(Nanomia_bijuga@970386:0.05735219639,Nanomia_bijuga@970390:0.05735219639)n26:0.004454468769)n24:0.0863915631,Diphyes_dispar@4214811:0.1481982283)n17:0.01319330695)n12:0.0192035034)n10:0.02370954311)n8;
```
