## Supplementary material for "Evolution of gene expression across species and specialized zooids in Siphonophora": Gene trees: 2747ff134d35211fe9b3de088e14955b.txt

```
(Diphyes_dispar@4216688:0.2198385765,(((Agalma_elegans@555951:0.06586402478,Nanomia_bijuga@862106:0.06586402478)n22:0.03602837263,Frillagalma_vityazi@1592538:0.1018923974)n19:0.04630583085,(Diphyes_dispar@4237434:0.1052534166,Diphyes_dispar@4134961:0.1052534166)n31:0.04294481164)n16:0.07164034829)n6;
```
