## Supplementary material for "Evolution of gene expression across species and specialized zooids in Siphonophora": Gene trees: 2769e6275956432837b486490e9aeafe.txt

```
((Physalia_physalis@317452:0.175162879,((Bargmannia_elongata@1373923:0.02170914993,Bargmannia_elongata@1373921:0.02170914993)n11:0.1396823853,((((Agalma_elegans@593693:0.022765197,Agalma_elegans@593690:0.022765197)n22:0.04309882778,Nanomia_bijuga@908126:0.06586402478)n21:0.03602837263,(Frillagalma_vityazi@1580195:0.01449517184,Frillagalma_vityazi@1580209:0.01449517184)n31:0.08739722557)n18:0.04630583085,Diphyes_dispar@4196466:0.1481982283)n15:0.01319330695)n9:0.01377134381)n6:0.02914170269,(Apolemia_lanosa@3373102:0.04807942743,Apolemia_lanosa@3350148:0.04807942743)n59:0.1562251543)n5;
```
