## Supplementary material for "Evolution of gene expression across species and specialized zooids in Siphonophora": Gene trees: 2774b3d5a6efc477d1db5bd56f2bc066.txt

```
(((((Agalma_elegans@554866:0.06586402478,Nanomia_bijuga@912735:0.06586402478)n19:0.08233420348,Diphyes_dispar@4285396:0.1481982283)n12:0.01319330695,Bargmannia_elongata@1386410:0.1613915352)n11:0.0192035034,Apolemia_lanosa@3366129:0.1805950386)n10:0.02370954311,(Physalia_physalis@306241:0.01135039616,Physalia_physalis@306247:0.01135039616)n52:0.1929541855)n9;
```
