## Supplementary material for "Evolution of gene expression across species and specialized zooids in Siphonophora": Gene trees: 2926ba82b2b18cfd4fe562bd707090ed.txt

```
(Apolemia_lanosa@3353270:0.1805950386,(Bargmannia_elongata@1303610:0.1613915352,(Diphyes_dispar@4079002:0.1481982283,(Frillagalma_vityazi@1634587:0.1018923974,(Nanomia_bijuga@828602:0.05276003699,Agalma_elegans@585818:0.05276003699)n23:0.04913236041)n17:0.04630583085)n8:0.01319330695)n5:0.0192035034)n3;
```
