## Supplementary material for "Evolution of gene expression across species and specialized zooids in Siphonophora": Gene trees: 3006cf26505bc706ee4d6baaa2d30c61.txt

```
(Physalia_physalis@307408:0.183952669,(Bargmannia_elongata@1431787:0.1613915352,((((Nanomia_bijuga@937655:0.06586402478,(Agalma_elegans@575058:0.01937968842,Agalma_elegans@575064:0.01937968842)n27:0.04648433636)n24:0.005665174079,Nanomia_bijuga@937658:0.07152919885)n23:0.02921857525,Frillagalma_vityazi@1504588:0.1007477741)n20:0.04745045415,(Diphyes_dispar@4204425:0.1359110743,(Diphyes_dispar@4115728:0.03723053769,Diphyes_dispar@4228691:0.03723053769)n77:0.09868053658)n45:0.01228715399)n16:0.01319330695)n14:0.02256113378)n11;
```
