## Supplementary material for "Evolution of gene expression across species and specialized zooids in Siphonophora": Gene trees: 3019f94842456e46ed66960a2897d960.txt

```
(Physalia_physalis@340025:0.2043045817,(Apolemia_lanosa@3363177:0.1805950386,(Bargmannia_elongata@1469509:0.1613915352,(Diphyes_dispar@4170125:0.1433473421,(Agalma_elegans@627237:0.05236956892,Nanomia_bijuga@875785:0.05236956892)n21:0.09097777321)n10:0.01804419308)n5:0.0192035034)n2:0.02370954311)n0;
```
