## Supplementary material for "Evolution of gene expression across species and specialized zooids in Siphonophora": Gene trees: 3059a0d428b67a8004b26a8b04f67a3c.txt

```
(Physalia_physalis@380716:0.2043045817,((Bargmannia_elongata@1354492:0.1613915352,((Nanomia_bijuga@802674:0.06586402478,(Agalma_elegans@567973:0.06399430256,Agalma_elegans@635526:0.06399430256)n23:0.001869722212)n20:0.08233420348,(Diphyes_dispar@4132729:0.02101969557,Diphyes_dispar@4280571:0.02101969557)n36:0.1271785327)n13:0.01319330695)n9:0.008739258862,(Agalma_elegans@608763:0.1018923974,(Frillagalma_vityazi@1517288:0.04403153862,Frillagalma_vityazi@1517290:0.04403153862)n43:0.05786085878)n39:0.06823839667)n8:0.03417378764)n5;
```
