## Supplementary material for "Evolution of gene expression across species and specialized zooids in Siphonophora": Gene trees: 3091c1df184193fc41fa3cc7d364a6d7.txt

```
(Physalia_physalis@359796:0.2043045817,(Apolemia_lanosa@3361542:0.1805950386,(Bargmannia_elongata@1437562:0.1613915352,(((Agalma_elegans@606973:0.08217208012,Nanomia_bijuga@833320:0.08217208012)n34:0.01972031728,Frillagalma_vityazi@1728812:0.1018923974)n31:0.04630583085,((Diphyes_dispar@4218811:0.04340002146,Diphyes_dispar@4218810:0.04340002146)n48:0.07257102448,Diphyes_dispar@4189747:0.1159710459)n41:0.03222718232)n24:0.01319330695)n20:0.0192035034)n17:0.02370954311)n14;
```
