## Supplementary material for "Evolution of gene expression across species and specialized zooids in Siphonophora": Gene trees: 3098afb86f8b26e3e44fba3cc5cabf59.txt

```
((Apolemia_lanosa@3367488:0.1860194455,Physalia_physalis@323095:0.1860194455)n9:0.01828513617,(Bargmannia_elongata@1425511:0.1613915352,((Agalma_elegans@516964:0.1018923974,(Frillagalma_vityazi@1732023:0.09469926278,Frillagalma_vityazi@1732024:0.09469926278)n31:0.007193134626)n24:0.04231962897,Diphyes_dispar@4103105:0.1442120264)n21:0.01717950883)n13:0.0429130465)n8;
```
