## Supplementary material for "Evolution of gene expression across species and specialized zooids in Siphonophora": Gene trees: 3133ad0b2111f8389866b1c89b31597a.txt

```
((((Agalma_elegans@520427:0.05876922256,(Nanomia_bijuga@882243:0.05349229838,Nanomia_bijuga@882235:0.05349229838)n13:0.005276924185)n11:0.04312317484,(Frillagalma_vityazi@1699929:0.05742607261,Frillagalma_vityazi@1538805:0.05742607261)n20:0.04446632479)n7:0.04630583085,Diphyes_dispar@4213208:0.1481982283)n6:0.03507605418,((Physalia_physalis@378570:0.09782811727,Physalia_physalis@378575:0.09782811727)n49:0.08358764056,(Physalia_physalis@378574:0.17069947,(Bargmannia_elongata@1319982:0.1582179344,Bargmannia_elongata@1319984:0.1582179344)n52:0.01248153554)n50:0.01071628785)n47:0.001858524612)n5;
```
