## Supplementary material for "Evolution of gene expression across species and specialized zooids in Siphonophora": Gene trees: 03215e875de189af716fa41dc8344fcb.txt

```
((Bargmannia_elongata@1471107:0.1677946198,(((Diphyes_dispar@4277724:0.1398186226,(Agalma_elegans@572275:0.1018923974,Frillagalma_vityazi@1697754:0.1018923974)n15:0.0379262252)n8:0.01524709636,Nanomia_bijuga@900902:0.155065719)n6:0.006325816246,Bargmannia_elongata@1399582:0.1613915352)n5:0.006403084568)n3:0.01280039235,((Bargmannia_elongata@1383097:0.1613915352,Nanomia_bijuga@882971:0.1613915352)n29:0.01765985888,((Bargmannia_elongata@1491443:0.1344143478,(Nanomia_bijuga@915891:0.1134441371,Frillagalma_vityazi@1710104:0.1134441371)n48:0.02097021078)n43:0.04146247001,Bargmannia_elongata@1368371:0.1758768178)n39:0.003174576235)n28:0.001543618042)n2;
```
