## Supplementary material for "Evolution of gene expression across species and specialized zooids in Siphonophora": Gene trees: 03238db9840a5099faec5f76206f6c6d.txt

```
(Apolemia_lanosa@3383384:0.171807409,(Bargmannia_elongata@1329987:0.1613915352,(((Agalma_elegans@521725:0.06586402478,Nanomia_bijuga@844135:0.06586402478)n12:0.03602837263,Frillagalma_vityazi@1705232:0.1018923974)n9:0.04630583085,Diphyes_dispar@4263698:0.1481982283)n8:0.01319330695)n4:0.0104158738)n2;
```
