## Supplementary material for "Evolution of gene expression across species and specialized zooids in Siphonophora": Gene trees: 3355b8761337c76059de693cc7251eec.txt

```
(Nanomia_bijuga@951616:0.3016001089,((Physalia_physalis@313345:0.1467178172,(Apolemia_lanosa@3363852:0.07367212526,(Bargmannia_elongata@1484788:0.0006229890931,Bargmannia_elongata@1484789:0.0006229890931)n29:0.07304913617)n21:0.07304569198)n19:0.05758676446,(((Diphyes_dispar@4253905:0.004365638975,Diphyes_dispar@4083538:0.004365638975)n45:0.03000674364,(Diphyes_dispar@4103760:0.03342662008,Diphyes_dispar@4080108:0.03342662008)n46:0.000945762531)n44:0.1138258456,((Agalma_elegans@544135:0.07754279062,Agalma_elegans@631712:0.07754279062)n58:0.02434960678,Frillagalma_vityazi@1671153:0.1018923974)n53:0.04630583085)n33:0.05610635346)n18:0.0972955272)n12;
```
