## Supplementary material for "Evolution of gene expression across species and specialized zooids in Siphonophora": Gene trees: 3361b62e87409c51306f1978ed4c65c9.txt

```
(Physalia_physalis@320894:0.1934083078,((Bargmannia_elongata@1361575:0.1542752822,((Agalma_elegans@556808:0.05153283004,Nanomia_bijuga@865648:0.05153283004)n22:0.05035956736,(Frillagalma_vityazi@1634083:0.02264580804,Frillagalma_vityazi@1672081:0.02264580804)n25:0.07924658936)n16:0.05238288482)n12:0.007116252987,Diphyes_dispar@4086048:0.1613915352)n11:0.03201677256)n9;
```
