## Supplementary material for "Evolution of gene expression across species and specialized zooids in Siphonophora": Gene trees: 3369cbc94db34b6ae9bc59f086f3e355.txt

```
(Physalia_physalis@357760:0.2043045817,(Apolemia_lanosa@3344892:0.1805950386,(Bargmannia_elongata@1461736:0.1613915352,((Agalma_elegans@554204:0.06060530365,Nanomia_bijuga@792122:0.06060530365)n17:0.08759292461,Diphyes_dispar@4096690:0.1481982283)n14:0.01319330695)n10:0.0192035034)n8:0.02370954311)n6;
```
