## Supplementary material for "Evolution of gene expression across species and specialized zooids in Siphonophora": Gene trees: 3371c31c8ff5cc1154f133f196afa1b9.txt

```
(((Agalma_elegans@554015:0.06049352733,Nanomia_bijuga@826743:0.06049352733)n9:0.397878424,(Apolemia_lanosa@3328437:0.1805950386,(Bargmannia_elongata@1476331:0.01952686045,Bargmannia_elongata@1476330:0.01952686045)n22:0.1610681782)n17:0.2777769128)n2:0.09199214029,Diphyes_dispar@4241169:0.5503640916)n1;
```
