## Supplementary material for "Evolution of gene expression across species and specialized zooids in Siphonophora": Gene trees: 3397fffe8c5084e627ef0239f73ab3fc.txt

```
((Diphyes_dispar@4286669:0.04193228289,Diphyes_dispar@4161933:0.04193228289)n29:0.1623722988,(((((Nanomia_bijuga@979577:0.06586402478,(Agalma_elegans@524903:0.01861789581,Agalma_elegans@524904:0.01861789581)n50:0.04724612897)n46:0.03602837263,((Frillagalma_vityazi@1735190:0.004451576153,Frillagalma_vityazi@1735195:0.004451576153)n56:0.07939604923,(Frillagalma_vityazi@1555090:0.04844339615,Frillagalma_vityazi@1735192:0.04844339615)n58:0.03540422924)n54:0.01804477202)n42:0.05949913781,Bargmannia_elongata@1301753:0.1613915352)n39:0.009864109007,((Physalia_physalis@319795:0.0001892008655,Physalia_physalis@319796:0.0001892008655)n72:0.1659275082,Physalia_physalis@319797:0.1661167091)n70:0.005138935131)n38:0.01089607981,Apolemia_lanosa@3362460:0.182151724)n37:0.02215285769)n12;
```
