## Supplementary material for "Evolution of gene expression across species and specialized zooids in Siphonophora": Gene trees: 3430e099ebb35f42de38e62ec782fbe0.txt

```
(Diphyes_dispar@4190974:0.03488933694,(Diphyes_dispar@4291820:0.02976799972,Diphyes_dispar@4240230:0.02976799972)n5:0.005121337222)n1;
```
