## Supplementary material for "Evolution of gene expression across species and specialized zooids in Siphonophora": Gene trees: 3500c6d3c86c6c0d6c71a9f54584e083.txt

```
(Physalia_physalis@351763:0.2043045817,(Apolemia_lanosa@3311978:0.1805950386,((((Agalma_elegans@544125:0.06586402478,Nanomia_bijuga@982103:0.06586402478)n19:0.04073087541,Frillagalma_vityazi@1661843:0.1065949002)n17:0.02903794676,Bargmannia_elongata@1361596:0.1356328469)n14:0.007655531909,Diphyes_dispar@4084818:0.1432883789)n13:0.03730665975)n10:0.02370954311)n8;
```
