## Supplementary material for "Evolution of gene expression across species and specialized zooids in Siphonophora": Gene trees: 3525a9702a53d5487be3999850eae626.txt

```
(Physalia_physalis@307539:0.2043045817,((((Agalma_elegans@631796:0.09886925223,Frillagalma_vityazi@1541252:0.09886925223)n7:0.003023145173,Nanomia_bijuga@810141:0.1018923974)n6:0.05949913781,Bargmannia_elongata@1336005:0.1613915352)n4:0.0192035034,Diphyes_dispar@4073665:0.1805950386)n2:0.02370954311)n0;
```
