## Supplementary material for "Evolution of gene expression across species and specialized zooids in Siphonophora": Gene trees: 3535ac5ffad1bc1986577379bb372461.txt

```
((Apolemia_lanosa@3324324:0.1142169468,(Physalia_physalis@345097:0.09622906279,Physalia_physalis@345098:0.09622906279)n18:0.01798788396)n14:0.09008763496,((Bargmannia_elongata@1339455:0.04277860967,Bargmannia_elongata@1339454:0.04277860967)n22:0.1186129255,((((Agalma_elegans@513786:0.06586402478,Nanomia_bijuga@844595:0.06586402478)n30:0.002804513445,Nanomia_bijuga@844592:0.06866853822)n29:0.03322385918,Frillagalma_vityazi@1674281:0.1018923974)n27:0.04630583085,Diphyes_dispar@4176982:0.1481982283)n25:0.01319330695)n19:0.0429130465)n13;
```
