## Supplementary material for "Evolution of gene expression across species and specialized zooids in Siphonophora": Gene trees: 3584f2f2b9b84770fcea285c2e8cbb52.txt

```
(Bargmannia_elongata@1476476:0.1613915352,(((Diphyes_dispar@4228027:0.02975224907,Diphyes_dispar@4139287:0.02975224907)n23:0.0596831055,Diphyes_dispar@4094292:0.08943535457)n20:0.05876287369,(Frillagalma_vityazi@1497219:0.1018923974,(Nanomia_bijuga@788392:0.06586402478,Agalma_elegans@631683:0.06586402478)n33:0.03602837263)n29:0.04630583085)n17:0.01319330695)n12;
```
