## Supplementary material for "Evolution of gene expression across species and specialized zooids in Siphonophora": Gene trees: 3703a378c9d90986cc369d6d926a85ae.txt

```
(Frillagalma_vityazi@1716663:0.1481982283,(Diphyes_dispar@4131632:0.1401876237,Diphyes_dispar@4261489:0.1401876237)n10:0.008010604604)n4;
```
