## Supplementary material for "Evolution of gene expression across species and specialized zooids in Siphonophora": Gene trees: 3724d4fc7ebdbc903b6cd07f5b79de3d.txt

```
(Physalia_physalis@334777:0.3778280702,(Apolemia_lanosa@3366413:0.1805950386,(Bargmannia_elongata@1398111:0.1613915352,(((Agalma_elegans@593914:0.0572564304,Nanomia_bijuga@935127:0.0572564304)n21:0.044635967,Frillagalma_vityazi@1530116:0.1018923974)n17:0.04630583085,Diphyes_dispar@4198401:0.1481982283)n16:0.01319330695)n12:0.0192035034)n9:0.1972330316)n1;
```
