## Supplementary material for "Evolution of gene expression across species and specialized zooids in Siphonophora": Gene trees: 3765de962173cb8822f38a3c47b8a63d.txt

```
((((Diphyes_dispar@4094453:0.03403192376,Diphyes_dispar@4280081:0.03403192376)n11:0.04705420782,((((Diphyes_dispar@4256695:0.01218356861,Diphyes_dispar@4204540:0.01218356861)n19:0.005069386673,Diphyes_dispar@4238076:0.01725295528)n18:0.01415284047,Diphyes_dispar@4121879:0.03140579575)n17:0.002720496829,Diphyes_dispar@4072184:0.03412629258)n16:0.046959839)n9:0.06711209667,Agalma_elegans@582541:0.1481982283)n2:0.01822271529,(Agalma_elegans@548239:0.113990211,Diphyes_dispar@4204775:0.113990211)n23:0.05243073251)n0;
```
