## Supplementary material for "Evolution of gene expression across species and specialized zooids in Siphonophora": Gene trees: 3804f1338180bac96c9e83652ced6b49.txt

```
(((((Physalia_physalis@331188:0.1769239904,Bargmannia_elongata@1301142:0.1769239904)n14:0.01895336348,Diphyes_dispar@4207941:0.1958773539)n13:0.008427227856,Nanomia_bijuga@799499:0.2043045817)n12:0.006225120895,Frillagalma_vityazi@1676036:0.2105297026)n11:1.202606244,((Bargmannia_elongata@1305574:0.1613915352,((Diphyes_dispar@4173103:0.04293054432,Diphyes_dispar@4173099:0.04293054432)n89:0.09550288262,(Agalma_elegans@553302:0.06083097903,(Nanomia_bijuga@786583:0.05635794345,Nanomia_bijuga@786579:0.05635794345)n105:0.004473035588)n103:0.0776024479)n82:0.02295810827)n77:0.0429130465,Apolemia_lanosa@3316414:0.2043045817)n75:1.208831365)n0;
```
