## Supplementary material for "Evolution of gene expression across species and specialized zooids in Siphonophora": Gene trees: 3819bc51b6ff51517b43701770521c60.txt

```
(((Apolemia_lanosa@3315883:0.01495396241,Apolemia_lanosa@3377784:0.01495396241)n17:0.1656410762,(Bargmannia_elongata@1491560:0.1613915352,(((Agalma_elegans@608987:0.05798251808,Nanomia_bijuga@879901:0.05798251808)n29:0.04390987932,Frillagalma_vityazi@1642535:0.1018923974)n25:0.04630583085,((Diphyes_dispar@4141383:0.0288617796,Diphyes_dispar@4141377:0.0288617796)n66:0.008110099899,Diphyes_dispar@4141380:0.0369718795)n62:0.1112263488)n23:0.01319330695)n18:0.0192035034)n15:0.02370954311,Physalia_physalis@343771:0.2043045817)n14;
```
