## Supplementary material for "Evolution of gene expression across species and specialized zooids in Siphonophora": Gene trees: 3830e4e4cbbb7dd4f83fcbf82eddc9e9.txt

```
((Apolemia_lanosa@3349374:0.2043045817,Physalia_physalis@347653:0.2043045817)n5:0.1515755335,(Bargmannia_elongata@1322656:0.1613915352,((Agalma_elegans@558243:0.06586402478,Nanomia_bijuga@967255:0.06586402478)n23:0.08233420348,Diphyes_dispar@4181736:0.1481982283)n15:0.01319330695)n11:0.19448858)n1;
```
