## Supplementary material for "Evolution of gene expression across species and specialized zooids in Siphonophora": Gene trees: 3856bb070d2c9bba77fbebddbe1686c8.txt

```
((Agalma_elegans@537599:0.06586402478,Nanomia_bijuga@878374:0.06586402478)n6:0.08233420348,Diphyes_dispar@4265389:0.1481982283)n4;
```
