## Supplementary material for "Evolution of gene expression across species and specialized zooids in Siphonophora": Gene trees: 3870e143b91a27df7a35459a4cb3a98a.txt

```
(Physalia_physalis@359093:0.2043045817,(Apolemia_lanosa@3378347:0.1805950386,(Diphyes_dispar@4168159:0.1613915352,(Bargmannia_elongata@1381328:0.137734236,(Frillagalma_vityazi@1607083:0.1220083073,(Nanomia_bijuga@865207:0.05295943121,Agalma_elegans@514780:0.05295943121)n30:0.06904887609)n20:0.01572592868)n17:0.02365729923)n11:0.0192035034)n9:0.02370954311)n7;
```
