## Supplementary material for "Evolution of gene expression across species and specialized zooids in Siphonophora": Gene trees: 3938be751c52474fadd849d4f12b7d33.txt

```
(Physalia_physalis@376093:0.2043045817,((Bargmannia_elongata@1481025:0.1613915352,(Diphyes_dispar@4204266:0.1481982283,(Nanomia_bijuga@809290:0.1220083073,((Frillagalma_vityazi@1656030:0.05717723653,Frillagalma_vityazi@1656018:0.05717723653)n39:0.04471516087,(Agalma_elegans@581293:0.03236006428,Agalma_elegans@581300:0.03236006428)n41:0.06953233312)n35:0.02011590989)n29:0.02618992096)n19:0.01319330695)n9:0.0192035034,(Apolemia_lanosa@3367449:0.0335510015,Apolemia_lanosa@3367450:0.0335510015)n45:0.1470440371)n8:0.02370954311)n6;
```
