## Supplementary material for "Evolution of gene expression across species and specialized zooids in Siphonophora": Gene trees: 3944a6b9f73dc45e5dca714e865a0981.txt

```
(Apolemia_lanosa@3382180:0.1805950386,(Bargmannia_elongata@1334659:0.1613915352,(Diphyes_dispar@4295982:0.1481982283,(Nanomia_bijuga@917521:0.06586402478,Agalma_elegans@592303:0.06586402478)n31:0.08233420348)n15:0.01319330695)n13:0.0192035034)n9;
```
