## Supplementary material for "Evolution of gene expression across species and specialized zooids in Siphonophora": Gene trees: 3961b5e3519a332d27b42d6d71f9a9de.txt

```
((Physalia_physalis@330794:2.504433558e-06,Physalia_physalis@330792:2.504433558e-06)n11:0.2043020773,(((Agalma_elegans@647833:0.06586402478,Nanomia_bijuga@819547:0.06586402478)n19:0.03602837263,(Frillagalma_vityazi@1735151:0.04821130153,Frillagalma_vityazi@1735155:0.04821130153)n26:0.05368109587)n16:0.05949913781,(Bargmannia_elongata@1377554:0.1450073633,Diphyes_dispar@4252582:0.1450073633)n34:0.01638417192)n14:0.0429130465)n9;
```
