## Supplementary material for "Evolution of gene expression across species and specialized zooids in Siphonophora": Gene trees: 4044a4717e3a8a4fc0598c6ba4965f73.txt

```
((((((Agalma_elegans@649599:1.024810688e-06,Agalma_elegans@649598:1.024810688e-06)n21:0.06586299996,Nanomia_bijuga@935583:0.06586402478)n18:0.04618455653,(Frillagalma_vityazi@1556773:0.05182939035,Frillagalma_vityazi@1597043:0.05182939035)n26:0.06021919096)n16:0.04296280945,(Bargmannia_elongata@1459431:0.04985237867,(Bargmannia_elongata@1459432:0.04550021285,Bargmannia_elongata@1313413:0.04550021285)n34:0.00435216583)n31:0.1051590121)n13:0.02857449999,(Physalia_physalis@310150:0.1597070947,Apolemia_lanosa@3363657:0.1597070947)n36:0.02387879606)n11:0.02071869097,Diphyes_dispar@4218739:0.2043045817)n10;
```
