## Supplementary material for "Evolution of gene expression across species and specialized zooids in Siphonophora": Gene trees: 4215b1438dcd4384009540f4a21aa9d0.txt

```
(Physalia_physalis@344426:0.2043045817,(Apolemia_lanosa@3371211:0.1805950386,(Bargmannia_elongata@1355558:0.1613915352,((Agalma_elegans@582357:0.1087489462,Frillagalma_vityazi@1545859:0.1087489462)n16:0.03944928208,Diphyes_dispar@4113129:0.1481982283)n14:0.01319330695)n9:0.0192035034)n6:0.02370954311)n4;
```
