## Supplementary material for "Evolution of gene expression across species and specialized zooids in Siphonophora": Gene trees: 04221bef5ca352cb8ba9caf29b5f87c7.txt

```
((Bargmannia_elongata@1335652:0.1346290593,(Nanomia_bijuga@838444:0.1331490805,(Frillagalma_vityazi@1526134:0.1018923974,(Nanomia_bijuga@852335:0.06586402478,(Agalma_elegans@524758:0.06076898105,Agalma_elegans@636853:0.06076898105)n21:0.005095043722)n18:0.03602837263)n14:0.03125668311)n11:0.001479978748)n7:0.01627400382,Diphyes_dispar@4232690:0.1509030631)n6;
```
