## Supplementary material for "Evolution of gene expression across species and specialized zooids in Siphonophora": Gene trees: 4264e65c8bd8c6d370302d27b589659d.txt

```
(((((Agalma_elegans@599074:0.06586402478,Nanomia_bijuga@966093:0.06586402478)n16:0.0285782774,Nanomia_bijuga@966097:0.09444230218)n12:0.007450095225,Frillagalma_vityazi@1495024:0.1018923974)n11:0.0787026412,Diphyes_dispar@4144909:0.1805950386)n8:0.004610257496,(Nanomia_bijuga@966092:0.1805950386,Bargmannia_elongata@1456051:0.1805950386)n51:0.004610257496)n7;
```
