## Supplementary material for "Evolution of gene expression across species and specialized zooids in Siphonophora": Gene trees: 4382bfafb6328b34733d1c8020938d47.txt

```
(Physalia_physalis@348498:0.2043045817,(Bargmannia_elongata@1395442:0.1613915352,(((Nanomia_bijuga@850216:0.06586402478,(Agalma_elegans@643363:0.01895978132,Agalma_elegans@643366:0.01895978132)n21:0.04690424346)n19:0.03602837263,Frillagalma_vityazi@1542368:0.1018923974)n15:0.03996844571,Diphyes_dispar@4244641:0.1418608431)n13:0.01953069209)n6:0.0429130465)n3;
```
