## Supplementary material for "Evolution of gene expression across species and specialized zooids in Siphonophora": Gene trees: 4466cd5b8f59c22c1b00fd5566a2d427.txt

```
(((Bargmannia_elongata@1338788:0.01690752019,Bargmannia_elongata@1405944:0.01690752019)n14:0.144484015,(((Agalma_elegans@619561:0.06586402478,Nanomia_bijuga@815927:0.06586402478)n25:0.03013570515,Frillagalma_vityazi@1725631:0.09599972992)n22:0.05219849833,(Diphyes_dispar@4140475:0.02130587872,Diphyes_dispar@4140476:0.02130587872)n42:0.1268923495)n15:0.01319330695)n10:0.0429130465,(Physalia_physalis@369958:0.09473236346,Physalia_physalis@347149:0.09473236346)n44:0.1095722183)n8;
```
