## Supplementary material for "Evolution of gene expression across species and specialized zooids in Siphonophora": Gene trees: 4547e75d59ea77d11fc3132c93fb6204.txt

```
(Bargmannia_elongata@1443476:0.1613915352,(Frillagalma_vityazi@1720183:0.1018923974,Agalma_elegans@530875:0.1018923974)n8:0.05949913781)n1;
```
