## Supplementary material for "Evolution of gene expression across species and specialized zooids in Siphonophora": Gene trees: 4594d8661f2b32022338e666cc3ec233.txt

```
((Physalia_physalis@361351:0.06785772238,Physalia_physalis@378249:0.06785772238)n10:0.1364468593,(Frillagalma_vityazi@1664461:0.1805950386,((Agalma_elegans@564170:0.06586402478,Nanomia_bijuga@924945:0.06586402478)n18:0.090466069,(((Apolemia_lanosa@3333376:0.09615071819,Apolemia_lanosa@3333372:0.09615071819)n24:0.03806561784,Bargmannia_elongata@1377130:0.134216336)n23:0.01669072806,(Diphyes_dispar@4294954:0.1262267571,Diphyes_dispar@4077984:0.1262267571)n35:0.02468030701)n22:0.005423029681)n17:0.02426494483)n11:0.02370954311)n8;
```
