## Supplementary material for "Evolution of gene expression across species and specialized zooids in Siphonophora": Gene trees: 4598da9db578b745c21026a8ff1588a1.txt

```
(Physalia_physalis@335604:0.2043045817,(Apolemia_lanosa@3349091:0.1805950386,(Bargmannia_elongata@1338193:0.1613915352,(((Agalma_elegans@559045:0.06030222254,Nanomia_bijuga@939874:0.06030222254)n19:0.04159017486,Frillagalma_vityazi@1729712:0.1018923974)n16:0.04630583085,Diphyes_dispar@4087742:0.1481982283)n14:0.01319330695)n10:0.0192035034)n8:0.02370954311)n6;
```
