## Supplementary material for "Evolution of gene expression across species and specialized zooids in Siphonophora": Gene trees: 4610b53651e807cdef927c640b174e7f.txt

```
(Apolemia_lanosa@3328087:0.1805950386,(Frillagalma_vityazi@1637237:0.1270085305,(Agalma_elegans@642293:0.1205988577,Diphyes_dispar@4093109:0.1205988577)n5:0.006409672798)n3:0.05358650813)n0;
```
