## Supplementary material for "Evolution of gene expression across species and specialized zooids in Siphonophora": Gene trees: 4693b4ac4153d28ec8af7aabb1ea6247.txt

```
((Bargmannia_elongata@1392131:0.1613915352,(Nanomia_bijuga@936848:0.1481982283,((Agalma_elegans@555157:0.1220083073,(Frillagalma_vityazi@1735083:0.08989396698,Frillagalma_vityazi@1735070:0.08989396698)n37:0.03211434032)n23:0.02140113003,Diphyes_dispar@4113391:0.1434094373)n22:0.004788790926)n20:0.01319330695)n15:0.0429130465,(Apolemia_lanosa@3357798:0.178804012,Physalia_physalis@309240:0.178804012)n47:0.02550056974)n14;
```
