## Supplementary material for "Evolution of gene expression across species and specialized zooids in Siphonophora": Gene trees: 4698d8748ca56797aa88545c23b71a6e.txt

```
(Physalia_physalis@338024:0.2043045817,(Apolemia_lanosa@3314063:0.1805950386,(Bargmannia_elongata@1426755:0.1613915352,(((Nanomia_bijuga@829970:0.06586402478,Agalma_elegans@559313:0.06586402478)n26:0.0339533835,Frillagalma_vityazi@1605923:0.09981740828)n21:0.04838081998,Diphyes_dispar@4123577:0.1481982283)n17:0.01319330695)n11:0.0192035034)n8:0.02370954311)n6;
```
