## Supplementary material for "Evolution of gene expression across species and specialized zooids in Siphonophora": Gene trees: 04718ff43306fb1a7ed2b0a5b7ac2602.txt

```
((((Frillagalma_vityazi@1571257:0.1794760698,Physalia_physalis@353161:0.1794760698)n12:0.01820641395,(((Apolemia_lanosa@3340850:0.05043952751,Apolemia_lanosa@3340854:0.05043952751)n15:0.1301555111,Bargmannia_elongata@1313733:0.1805950386)n14:0.01666827796,(((Diphyes_dispar@4108208:0.1481982283,Agalma_elegans@534815:0.1481982283)n26:0.01319330695,Bargmannia_elongata@1370804:0.1613915352)n25:0.0192035034,Apolemia_lanosa@3340851:0.1805950386)n24:0.01666827796)n13:0.0004191672313)n11:0.003743249881,(((Bargmannia_elongata@1373932:0.1552333132,((Agalma_elegans@650034:0.1018923974,Frillagalma_vityazi@1614598:0.1018923974)n65:0.04531468584,Agalma_elegans@524724:0.1472070832)n60:0.008026230003)n56:0.006158221963,Diphyes_dispar@4231183:0.1613915352)n55:0.03394999557,Physalia_physalis@327858:0.1953415308)n51:0.006084202908)n10:0.002438388961,Physalia_physalis@327857:0.2038641226)n9;
```
