## Supplementary material for "Evolution of gene expression across species and specialized zooids in Siphonophora": Gene trees: 4724a415daaffc41eb08358ab93cc488.txt

```
((Apolemia_lanosa@3383777:0.1929906999,Physalia_physalis@313387:0.1929906999)n4:0.01131388176,(Bargmannia_elongata@1283573:0.1613915352,(Frillagalma_vityazi@1727626:0.1018923974,(Nanomia_bijuga@800262:0.05975490341,Agalma_elegans@605764:0.05975490341)n29:0.04213749399)n22:0.05949913781)n8:0.0429130465)n3;
```
