## Supplementary material for "Evolution of gene expression across species and specialized zooids in Siphonophora": Gene trees: 04726b014f9912ab3d9b4b60a238a5d0.txt

```
((Agalma_elegans@638809:0.06103114525,Nanomia_bijuga@901503:0.06103114525)n22:0.1103822767,(Bargmannia_elongata@1391288:0.1672589296,(Physalia_physalis@377826:0.1587714478,((Frillagalma_vityazi@1564080:0.05290012752,Frillagalma_vityazi@1560413:0.05290012752)n39:0.08262938625,Diphyes_dispar@4234524:0.1355295138)n34:0.02324193398)n30:0.008487481868)n26:0.004154492294)n20;
```
