## Supplementary material for "Evolution of gene expression across species and specialized zooids in Siphonophora": Gene trees: 4800dbc00fb548eba0eb494b4c767b9a.txt

```
(Physalia_physalis@365762:0.2043045817,(((Agalma_elegans@538470:0.1018923974,Frillagalma_vityazi@1733700:0.1018923974)n16:0.05949913781,Bargmannia_elongata@1466312:0.1613915352)n12:0.03688902553,(Apolemia_lanosa@3352588:0.1805950386,((Diphyes_dispar@4263644:0.03385689764,Diphyes_dispar@4104579:0.03385689764)n37:0.104554531,(Frillagalma_vityazi@1733709:0.1018923974,(Nanomia_bijuga@791821:0.05810632192,Agalma_elegans@554778:0.05810632192)n45:0.04378607548)n40:0.03651903121)n30:0.04218360999)n25:0.01768552213)n10:0.006024020978)n8;
```
