## Supplementary material for "Evolution of gene expression across species and specialized zooids in Siphonophora": Gene trees: 4802f18f64a1d8608c8a47fe27ae7251.txt

```
(Apolemia_lanosa@3387607:0.2043045817,(Physalia_physalis@331199:0.1920821258,(((Diphyes_dispar@4120856:0.1481982283,Agalma_elegans@648250:0.1481982283)n13:0.01319330695,Bargmannia_elongata@1335852:0.1613915352)n12:0.01374920559,(Bargmannia_elongata@1295052:0.1613915352,(((Agalma_elegans@519661:0.06586402478,Nanomia_bijuga@780913:0.06586402478)n53:0.02059325524,Frillagalma_vityazi@1591753:0.08645728001)n52:0.04491336896,(Diphyes_dispar@4197586:0.09912359296,Diphyes_dispar@4118445:0.09912359296)n64:0.032247056)n49:0.03002088624)n40:0.01374920559)n11:0.016941385)n9:0.01222245591)n6;
```
