## Supplementary material for "Evolution of gene expression across species and specialized zooids in Siphonophora": Gene trees: 4803c5c58021c9ac775a1fb3153d5619.txt

```
(Physalia_physalis@361540:0.3558801152,(Apolemia_lanosa@3327374:0.1805950386,((Bargmannia_elongata@1320124:0.01805659178,Bargmannia_elongata@1320125:0.01805659178)n21:0.1433349434,(((Nanomia_bijuga@897267:0.08233547679,(Agalma_elegans@559179:0.06586402478,(Nanomia_bijuga@897268:0.0546944332,Nanomia_bijuga@897269:0.0546944332)n33:0.01116959158)n30:0.01647145202)n28:0.01955692061,Frillagalma_vityazi@1502621:0.1018923974)n24:0.03422803984,(Diphyes_dispar@4218501:0.0366378321,Diphyes_dispar@4218499:0.0366378321)n41:0.09948260514)n23:0.02527109797)n17:0.0192035034)n13:0.1752850766)n8;
```
