## Supplementary material for "Evolution of gene expression across species and specialized zooids in Siphonophora": Gene trees: 4859edea248a7e918c3750d89bdec8cf.txt

```
(Physalia_physalis@386351:0.2043045817,(((Agalma_elegans@630496:0.06586402478,(Nanomia_bijuga@955760:0.007030596788,Nanomia_bijuga@821679:0.007030596788)n15:0.05883342799)n10:0.01811530367,((Agalma_elegans@565770:0.05610020977,Nanomia_bijuga@809938:0.05610020977)n18:0.02766291243,(Agalma_elegans@614866:0.06586402478,(Nanomia_bijuga@917510:0.0611097088,Nanomia_bijuga@917511:0.0611097088)n23:0.00475431598)n20:0.01789909743)n16:0.0002162062429)n9:0.09661571016,((Frillagalma_vityazi@1498944:0.1558185963,(Bargmannia_elongata@1379598:0.1513232012,Diphyes_dispar@4217489:0.1513232012)n37:0.004495395067)n27:0.01384723497,(Diphyes_dispar@4150314:0.06572971362,Diphyes_dispar@4178801:0.06572971362)n72:0.1039361176)n25:0.01092920734)n6:0.02370954311)n4;
```
