## Supplementary material for "Evolution of gene expression across species and specialized zooids in Siphonophora": Gene trees: 4864ddcae402457c6db4fcf6ed521c20.txt

```
(Frillagalma_vityazi@1505233:0.1543272996,(Nanomia_bijuga@803374:0.06034605683,Agalma_elegans@538428:0.06034605683)n13:0.09398124278)n6;
```
