## Supplementary material for "Evolution of gene expression across species and specialized zooids in Siphonophora": Gene trees: 4896b5509bb7c9e044d059612e517304.txt

```
(Apolemia_lanosa@3362801:0.1805950386,(Bargmannia_elongata@1452994:0.1613915352,((Agalma_elegans@546073:0.1220083073,Frillagalma_vityazi@1733444:0.1220083073)n18:0.02618992096,(Nanomia_bijuga@882790:0.1293326547,Diphyes_dispar@4202352:0.1293326547)n31:0.01886557354)n17:0.01319330695)n13:0.0192035034)n10;
```
