## Supplementary material for "Evolution of gene expression across species and specialized zooids in Siphonophora": Gene trees: 04915dd907a7814135752f560ab885e1.txt

```
(Physalia_physalis@326130:0.2043045817,((Bargmannia_elongata@1282244:0.07549209637,Bargmannia_elongata@1395151:0.07549209637)n10:0.08589943883,(((Frillagalma_vityazi@1614855:0.00275885192,Frillagalma_vityazi@1614854:0.00275885192)n18:0.09913354548,((Agalma_elegans@624594:0.02348124245,Agalma_elegans@632789:0.02348124245)n22:0.04037197435,(((Nanomia_bijuga@954333:4.38787448e-07,Nanomia_bijuga@954342:4.38787448e-07)n27:0.05577286302,Nanomia_bijuga@954339:0.05577330181)n26:0.003839874875,Nanomia_bijuga@954341:0.05961317668)n25:0.004240040119)n21:0.0380391806)n16:0.04630583085,(Diphyes_dispar@4272940:0.08339288474,Diphyes_dispar@4099441:0.08339288474)n44:0.06480534352)n12:0.01319330695)n8:0.0429130465)n4;
```
