## Supplementary material for "Evolution of gene expression across species and specialized zooids in Siphonophora": Gene trees: 4988cd8966999de030e2a434a124034c.txt

```
(Bargmannia_elongata@1396136:0.1613915352,((((Agalma_elegans@523637:0.06586402478,Nanomia_bijuga@978042:0.06586402478)n16:0.01708472369,(Agalma_elegans@510758:0.06586402478,Nanomia_bijuga@927856:0.06586402478)n19:0.01708472369)n15:0.01894364893,Frillagalma_vityazi@1658608:0.1018923974)n12:0.04630583085,Diphyes_dispar@4130821:0.1481982283)n10:0.01319330695)n9;
```
