## Supplementary material for "Evolution of gene expression across species and specialized zooids in Siphonophora": Gene trees: 4990a5faa6c97f858001035ef01b5f8a.txt

```
(Physalia_physalis@339879:0.2043045817,(((Nanomia_bijuga@802592:0.06586402478,(Agalma_elegans@546032:0.05901526308,Agalma_elegans@546033:0.05901526308)n14:0.006848761691)n13:0.03915713771,Frillagalma_vityazi@1655081:0.1050211625)n10:0.04317706577,Diphyes_dispar@4164018:0.1481982283)n8:0.05610635346)n5;
```
