## Supplementary material for "Evolution of gene expression across species and specialized zooids in Siphonophora": Gene trees: 5052abb696295d94b531bfae5929a3bb.txt

```
(Diphyes_dispar@4177268:0.3227550347,(Diphyes_dispar@4122072:0.2043045817,Physalia_physalis@308144:0.2043045817)n9:0.118450453)n8;
```
