## Supplementary material for "Evolution of gene expression across species and specialized zooids in Siphonophora": Gene trees: 5064a551b32c6a7a25160430f3e37c08.txt

```
((Physalia_physalis@364079:0.1445267981,(Physalia_physalis@364078:0.03220487569,Physalia_physalis@364081:0.03220487569)n18:0.1123219224)n13:0.05977778361,((((Agalma_elegans@532369:0.06243631043,(Nanomia_bijuga@975767:0.05838548728,Nanomia_bijuga@793046:0.05838548728)n30:0.004050823142)n28:0.03945608697,(Frillagalma_vityazi@1729172:1.12850984e-06,Frillagalma_vityazi@1729173:1.12850984e-06)n33:0.1018912689)n23:0.04630583085,(Diphyes_dispar@4211341:0.02062231182,Diphyes_dispar@4107310:0.02062231182)n49:0.1275759164)n21:0.01319330695,Bargmannia_elongata@1403459:0.1613915352)n20:0.0429130465)n11;
```
