## Supplementary material for "Evolution of gene expression across species and specialized zooids in Siphonophora": Gene trees: 5141de8d93e244d73689f58fe0ac844f.txt

```
((Physalia_physalis@309739:0.1961035568,((Diphyes_dispar@4230133:0.1481982283,((Nanomia_bijuga@955897:0.06586402478,(Agalma_elegans@623078:0.06077056774,Agalma_elegans@623082:0.06077056774)n35:0.005093457037)n34:0.03602837263,Frillagalma_vityazi@1582240:0.1018923974)n31:0.04630583085)n14:0.01319330695,(Bargmannia_elongata@1398794:0.01097799096,Bargmannia_elongata@1398795:0.01097799096)n58:0.1504135442)n13:0.03471202161)n12:0.02445385241,Physalia_physalis@381492:0.2205574092)n10;
```
