## Supplementary material for "Evolution of gene expression across species and specialized zooids in Siphonophora": Gene trees: 5183c6941d8bc349644fadffbb6d6457.txt

```
(Apolemia_lanosa@3352729:0.1805950386,(Bargmannia_elongata@1380840:0.1613915352,(((Agalma_elegans@568053:0.06224583781,(Nanomia_bijuga@889419:0.05789726888,Nanomia_bijuga@889418:0.05789726888)n26:0.004348568923)n24:0.03594123925,Frillagalma_vityazi@1574850:0.09818707706)n21:0.05001115119,Diphyes_dispar@4297616:0.1481982283)n18:0.01319330695)n14:0.0192035034)n12;
```
