## Supplementary material for "Evolution of gene expression across species and specialized zooids in Siphonophora": Gene trees: 5291e4796d91dfb7e373721de07a60b4.txt

```
(Physalia_physalis@313567:0.2043045817,(Apolemia_lanosa@3315825:0.1805950386,(Bargmannia_elongata@1302647:0.1613915352,(Diphyes_dispar@4274607:0.1481982283,(Frillagalma_vityazi@1618094:0.1018923974,(Agalma_elegans@592267:0.06586402478,(Nanomia_bijuga@808096:0.06283468098,Nanomia_bijuga@808095:0.06283468098)n29:0.003029343793)n25:0.03602837263)n19:0.04630583085)n11:0.01319330695)n10:0.0192035034)n8:0.02370954311)n7;
```
