## Supplementary material for "Evolution of gene expression across species and specialized zooids in Siphonophora": Gene trees: 5294ba25b60750d2c8885684c024d99e.txt

```
((((Agalma_elegans@620710:0.06586402478,Nanomia_bijuga@917208:0.06586402478)n12:0.03602837263,((Frillagalma_vityazi@1643934:0.05760631801,Frillagalma_vityazi@1643932:0.05760631801)n19:0.02308659254,Frillagalma_vityazi@1643924:0.08069291054)n18:0.02119948686)n9:0.06496756224,Apolemia_lanosa@3327461:0.1668599596)n6:0.03744462207,Bargmannia_elongata@1333700:0.2043045817)n4;
```
