## Supplementary material for "Evolution of gene expression across species and specialized zooids in Siphonophora": Gene trees: 5313e3d1aaaf7666953e7c90006e1498.txt

```
(Apolemia_lanosa@3313270:0.2043045817,(Physalia_physalis@351380:0.1876817774,(Bargmannia_elongata@1399207:0.1613915352,(Diphyes_dispar@4175410:0.1481982283,(Nanomia_bijuga@915903:0.1018923974,Frillagalma_vityazi@1517199:0.1018923974)n28:0.04630583085)n16:0.01319330695)n10:0.02629024216)n8:0.01662280435)n5;
```
