## Supplementary material for "Evolution of gene expression across species and specialized zooids in Siphonophora": Gene trees: 5391f93db2bcabcc48f0baf00453073c.txt

```
(Physalia_physalis@361761:0.2043045817,(Bargmannia_elongata@1450752:0.1613915352,(Diphyes_dispar@4164692:0.1481982283,(Frillagalma_vityazi@1664228:0.1018923974,(Nanomia_bijuga@969176:0.06586402478,Agalma_elegans@548806:0.06586402478)n24:0.03602837263)n20:0.04630583085)n13:0.01319330695)n11:0.0429130465)n7;
```
