## Supplementary material for "Evolution of gene expression across species and specialized zooids in Siphonophora": Gene trees: 5424a7079a93daec32bd8f221d4fb6e0.txt

```
((((Bargmannia_elongata@1324426:0.08306096927,Bargmannia_elongata@1324425:0.08306096927)n11:0.07833056594,(((Agalma_elegans@556911:0.09330942335,(Nanomia_bijuga@912512:0.07233850258,Nanomia_bijuga@912493:0.07233850258)n30:0.02097092077)n22:0.008582974053,Frillagalma_vityazi@1556859:0.1018923974)n21:0.04630583085,Diphyes_dispar@4154992:0.1481982283)n19:0.01319330695)n10:0.0192035034,(Apolemia_lanosa@3372864:0.03510286589,(Apolemia_lanosa@3373081:0.03084512955,Apolemia_lanosa@3320902:0.03084512955)n57:0.004257736337)n56:0.1454921727)n9:0.02370954311,((Physalia_physalis@388886:0.06508602364,Physalia_physalis@388884:0.06508602364)n60:0.131857654,Physalia_physalis@388885:0.1969436777)n58:0.007360904037)n8;
```
