## Supplementary material for "Evolution of gene expression across species and specialized zooids in Siphonophora": Gene trees: 5448cf1355e2d218fc8b9142c33474e5.txt

```
(Physalia_physalis@316107:0.2043045817,(Apolemia_lanosa@3374889:0.1805950386,(Bargmannia_elongata@1313181:0.1613915352,(((Agalma_elegans@552358:0.06586402478,Nanomia_bijuga@956879:0.06586402478)n25:0.03602837263,Frillagalma_vityazi@1572867:0.1018923974)n22:0.04508906323,Diphyes_dispar@4160595:0.1469814606)n20:0.01441007458)n13:0.0192035034)n6:0.02370954311)n4;
```
