## Supplementary material for "Evolution of gene expression across species and specialized zooids in Siphonophora": Gene trees: 5467c1e5eb9cfc462623ab81e189ec4e.txt

```
(Diphyes_dispar@4222507:0.02209292041,(Diphyes_dispar@4194071:0.02171377035,Diphyes_dispar@4155175:0.02171377035)n3:0.0003791500589)n2;
```
