## Supplementary material for "Evolution of gene expression across species and specialized zooids in Siphonophora": Gene trees: 5467c7ad8f6942c23644b29720448427.txt

```
(Physalia_physalis@375577:0.2043045817,((Bargmannia_elongata@1493306:0.1613923396,(Apolemia_lanosa@3337807:0.151674537,Apolemia_lanosa@3337808:0.151674537)n24:0.009717802576)n19:0.019202699,(Frillagalma_vityazi@1573376:0.1481982283,(Agalma_elegans@544423:0.1481965723,(Diphyes_dispar@4297688:0.1447294357,((Diphyes_dispar@4106059:0.1068950154,Diphyes_dispar@4193609:0.1068950154)n50:0.03110890752,Diphyes_dispar@4106060:0.138003923)n44:0.006725512718)n37:0.003467136634)n33:1.655935465e-06)n30:0.03239681035)n14:0.02370954311)n12;
```
