## Supplementary material for "Evolution of gene expression across species and specialized zooids in Siphonophora": Gene trees: 5552efe38da45f09ee62b96af5aeaff2.txt

```
((Diphyes_dispar@4078109:0.02794033954,Diphyes_dispar@4295002:0.02794033954)n3:0.01026903525,Diphyes_dispar@4249689:0.03820937479)n0;
```
