## Supplementary material for "Evolution of gene expression across species and specialized zooids in Siphonophora": Gene trees: 5664d0bc66377de1eaa118762652f98d.txt

```
(Physalia_physalis@347863:0.2043045817,((Bargmannia_elongata@1419651:0.1613915352,(((Agalma_elegans@531915:0.05716579152,Nanomia_bijuga@837422:0.05716579152)n22:0.04101498001,Frillagalma_vityazi@1506609:0.09818077153)n18:0.05001745672,Diphyes_dispar@4258382:0.1481982283)n16:0.01319330695)n12:0.0192035034,(Apolemia_lanosa@3382239:0.03227328685,Apolemia_lanosa@3382258:0.03227328685)n46:0.1483217518)n11:0.02370954311)n9;
```
