## Supplementary material for "Evolution of gene expression across species and specialized zooids in Siphonophora": Gene trees: 5776ef0dca2e9679da29ac4d8eb6b7d1.txt

```
((Bargmannia_elongata@1334005:0.1613915352,(((Agalma_elegans@640557:0.06586402478,Nanomia_bijuga@948721:0.06586402478)n20:0.03602837263,Frillagalma_vityazi@1594039:0.1018923974)n17:0.04630583085,Diphyes_dispar@4283405:0.1481982283)n16:0.01319330695)n11:0.0429130465,(Physalia_physalis@360044:0.06437642623,Physalia_physalis@360045:0.06437642623)n44:0.1399281555)n9;
```
