## Supplementary material for "Evolution of gene expression across species and specialized zooids in Siphonophora": Gene trees: 5782b70b5713753976fe84b03ec05a16.txt

```
(((((((Agalma_elegans@644984:0.06586402478,Nanomia_bijuga@820875:0.06586402478)n17:0.009165526559,Nanomia_bijuga@820880:0.07502955133)n16:0.02686284607,(Frillagalma_vityazi@1668639:0.05619266709,Frillagalma_vityazi@1668643:0.05619266709)n25:0.04569973031)n13:0.03623333814,Diphyes_dispar@4237478:0.1381257355)n12:0.02671747708,(Apolemia_lanosa@3345383:0.04341317206,Apolemia_lanosa@3345384:0.04341317206)n36:0.1214300406)n7:0.01575182598,Bargmannia_elongata@1379104:0.1805950386)n6:0.02370954311,Physalia_physalis@334033:0.2043045817)n5;
```
