## Supplementary material for "Evolution of gene expression across species and specialized zooids in Siphonophora": Gene trees: 05863c7deb9c9002b462e1b716c77ed0.txt

```
(((Bargmannia_elongata@1429674:0.185690486,((((((Agalma_elegans@539136:0.02905650263,Agalma_elegans@539142:0.02905650263)n55:0.03161123937,((Nanomia_bijuga@916750:0.001696759358,Nanomia_bijuga@916748:0.001696759358)n59:0.006901984432,Nanomia_bijuga@951978:0.00859874379)n58:0.05206899821)n54:0.01375043601,Agalma_elegans@512690:0.07441817801)n52:0.02747421939,(Frillagalma_vityazi@1573753:0.06628932034,Frillagalma_vityazi@1573752:0.06628932034)n67:0.03560307707)n48:0.04630583085,((((Diphyes_dispar@4223208:3.561386683e-06,Diphyes_dispar@4191887:3.561386683e-06)n93:0.003837761129,(Diphyes_dispar@4167366:0.003841150867,Diphyes_dispar@4277184:0.003841150867)n94:1.716479015e-07)n92:4.972574204e-07,Diphyes_dispar@4160264:0.003841819773)n91:0.003084912698,Diphyes_dispar@4090309:0.00692673247)n90:0.1412714958)n44:0.01319330695,Bargmannia_elongata@1429672:0.1613915352)n43:0.0242989508)n33:0.0186140957,(Apolemia_lanosa@3313803:0.02938622901,Apolemia_lanosa@3374837:0.02938622901)n100:0.1749183527)n30:0.02755863526,(Bargmannia_elongata@1417212:0.1750475913,Physalia_physalis@363460:0.1750475913)n102:0.05681562563)n29;
```
