## Supplementary material for "Evolution of gene expression across species and specialized zooids in Siphonophora": Gene trees: 5888a40382b8feb351440af021467923.txt

```
(((((((Agalma_elegans@590157:0.002731836381,Agalma_elegans@590158:0.002731836381)n19:0.06313218839,(Nanomia_bijuga@893081:0.004080688041,Nanomia_bijuga@893084:0.004080688041)n21:0.06178333673)n17:0.03602837263,(Frillagalma_vityazi@1705592:0.05674840174,Frillagalma_vityazi@1705589:0.05674840174)n28:0.04514399566)n13:0.04630583085,(Diphyes_dispar@4120731:0.01823754225,(Diphyes_dispar@4116454:0.006614238005,Diphyes_dispar@4176089:0.006614238005)n50:0.01162330424)n49:0.129960686)n11:0.03239681035,Bargmannia_elongata@1472409:0.1805950386)n10:0.02370954311,(Physalia_physalis@322223:0.0004939836345,Physalia_physalis@322222:0.0004939836345)n71:0.2038105981)n9:0.05241791773,(((Physalia_physalis@364108:0.007351129456,Physalia_physalis@364107:0.007351129456)n80:0.1668011341,Physalia_physalis@357630:0.1741522635)n78:0.03015231817,(((((Nanomia_bijuga@967589:0.01022630278,Nanomia_bijuga@967588:0.01022630278)n91:0.04706612507,(Agalma_elegans@566594:0.01984923087,Agalma_elegans@566589:0.01984923087)n93:0.03744319698)n90:0.04459996955,Frillagalma_vityazi@1570204:0.1018923974)n86:0.04630583085,(Diphyes_dispar@4122297:0.002102405642,Diphyes_dispar@4267162:0.002102405642)n120:0.1460958226)n84:0.01319330695,Bargmannia_elongata@1333544:0.1613915352)n83:0.0429130465)n74:0.05241791773)n8;
```
