## Supplementary material for "Evolution of gene expression across species and specialized zooids in Siphonophora": Gene trees: 5969a60bc4467b7925b98e8be19ac593.txt

```
(Physalia_physalis@314474:0.2043045817,((((Agalma_elegans@549136:0.06586402478,Nanomia_bijuga@838528:0.06586402478)n24:0.03602837263,Frillagalma_vityazi@1724319:0.1018923974)n17:0.03162640332,Bargmannia_elongata@1359350:0.1335188007)n14:0.02787273448,Diphyes_dispar@4123207:0.1613915352)n13:0.0429130465)n10;
```
