## Supplementary material for "Evolution of gene expression across species and specialized zooids in Siphonophora": Gene trees: 6074bcd7ac021fec0e6d1c5b4eefe226.txt

```
(Physalia_physalis@376232:0.2043045817,(Apolemia_lanosa@3377438:0.1805950386,(Bargmannia_elongata@1288536:0.1613915352,(Frillagalma_vityazi@1664917:0.1018923974,(Nanomia_bijuga@861372:0.05214913751,Agalma_elegans@535095:0.05214913751)n22:0.0497432599)n15:0.05949913781)n4:0.0192035034)n1:0.02370954311)n0;
```
