## Supplementary material for "Evolution of gene expression across species and specialized zooids in Siphonophora": Gene trees: 6214e5a0d07670e3679e1c988981e727.txt

```
(Physalia_physalis@341005:0.2043045817,(Frillagalma_vityazi@1549135:0.2042483283,(((Bargmannia_elongata@1459525:0.1232856607,Bargmannia_elongata@1445272:0.1232856607)n25:0.03810587449,Frillagalma_vityazi@1503772:0.1613915352)n24:0.04268881671,((Bargmannia_elongata@1303017:0.01836267402,Bargmannia_elongata@1436659:0.01836267402)n55:0.1430288612,(((((Agalma_elegans@604230:0.04733791201,Nanomia_bijuga@799275:0.04733791201)n69:0.02360504468,(Nanomia_bijuga@799278:0.06975934411,((Agalma_elegans@531733:0.03182692006,Agalma_elegans@604237:0.03182692006)n73:0.03403710472,Nanomia_bijuga@799276:0.06586402478)n72:0.003895319333)n71:0.00118361258)n67:0.0130521305,Nanomia_bijuga@799281:0.08399508718)n66:0.01789731022,(Frillagalma_vityazi@1549136:0.005497411154,Frillagalma_vityazi@1549138:0.005497411154)n77:0.09639498625)n62:0.04630583085,(Diphyes_dispar@4157531:0.1115712286,(((Diphyes_dispar@4186680:0.01032129466,Diphyes_dispar@4148244:0.01032129466)n107:0.003050218092,Diphyes_dispar@4186679:0.01337151275)n106:0.03727320243,Diphyes_dispar@4235060:0.05064471518)n103:0.06092651338)n88:0.03662699969)n60:0.01319330695)n49:0.04268881671)n23:0.0001679763849)n19:5.62534114e-05)n14;
```
