## Supplementary material for "Evolution of gene expression across species and specialized zooids in Siphonophora": Gene trees: 6221dcf656d448ae501aeb6187be49d0.txt

```
((((Physalia_physalis@311965:0.1136153465,Physalia_physalis@311964:0.1136153465)n14:0.04712240011,Physalia_physalis@364372:0.1607377466)n13:0.01192995256,Physalia_physalis@311963:0.1726676992)n12:0.03163688254,(Bargmannia_elongata@1443671:0.1805950386,(Apolemia_lanosa@3377741:0.1570846655,((Diphyes_dispar@4201055:0.0402473021,Diphyes_dispar@4201058:0.0402473021)n46:0.09651011583,((Agalma_elegans@560550:0.05758831848,(Nanomia_bijuga@956663:0.04466160291,Nanomia_bijuga@956664:0.04466160291)n63:0.01292671557)n61:0.04430407892,(Frillagalma_vityazi@1702004:0.08600707241,Frillagalma_vityazi@1701997:0.08600707241)n66:0.01588532499)n58:0.03486502052)n37:0.02032724758)n30:0.02351037311)n18:0.02370954311)n11;
```
