## Supplementary material for "Evolution of gene expression across species and specialized zooids in Siphonophora": Gene trees: 6268bb88dd7a6cb61081cc3e310639e9.txt

```
(((Bargmannia_elongata@1486236:0.1613915352,(((Agalma_elegans@616685:0.06289986991,(Nanomia_bijuga@856128:0.06052234603,(Nanomia_bijuga@856131:0.02076488423,Nanomia_bijuga@856123:0.02076488423)n37:0.0397574618)n36:0.002377523881)n34:0.03899252749,Frillagalma_vityazi@1540642:0.1018923974)n25:0.04630583085,(Diphyes_dispar@4115021:0.01529292304,Diphyes_dispar@4146569:0.01529292304)n47:0.1329053052)n24:0.01319330695)n18:0.0192035034,(Apolemia_lanosa@3353448:0.02973745789,Apolemia_lanosa@3373533:0.02973745789)n66:0.1508575807)n17:0.02370954311,(Physalia_physalis@382615:0.1087688258,(Physalia_physalis@382616:0.1060137793,Physalia_physalis@316117:0.1060137793)n69:0.002755046474)n68:0.09553575593)n16;
```
