## Supplementary material for "Evolution of gene expression across species and specialized zooids in Siphonophora": Gene trees: 6283b976c0203fe6bf997e99a2a61d77.txt

```
(Physalia_physalis@337279:0.2043045817,(Frillagalma_vityazi@1728765:0.1018923974,Agalma_elegans@617332:0.1018923974)n10:0.1024121843)n0;
```
