## Supplementary material for "Evolution of gene expression across species and specialized zooids in Siphonophora": Gene trees: 6429c41823541ad4b7044b0db16bc02d.txt

```
(Physalia_physalis@342731:0.2043045817,(Apolemia_lanosa@3322429:0.1805950386,(Bargmannia_elongata@1381003:0.1613915352,(Diphyes_dispar@4195728:0.1481982283,(Frillagalma_vityazi@1493853:0.05665897705,Frillagalma_vityazi@1493852:0.05665897705)n27:0.09153925121)n15:0.01319330695)n11:0.0192035034)n8:0.02370954311)n6;
```
