## Supplementary material for "Evolution of gene expression across species and specialized zooids in Siphonophora": Gene trees: 6492e5adac2ace7728136e454e344519.txt

```
(Bargmannia_elongata@1361309:0.1613915352,(((Agalma_elegans@558707:0.06586402478,Nanomia_bijuga@860902:0.06586402478)n34:0.03602837263,((Frillagalma_vityazi@1650758:3.355421412e-05,Frillagalma_vityazi@1650757:3.355421412e-05)n39:0.06797686042,Frillagalma_vityazi@1650756:0.06801041464)n37:0.03388198276)n28:0.04630583085,Diphyes_dispar@4144572:0.1481982283)n17:0.01319330695)n12;
```
