## Supplementary material for "Evolution of gene expression across species and specialized zooids in Siphonophora": Gene trees: 6497e7a63a40b17fcab7cb41c09beef2.txt

```
(Apolemia_lanosa@3314179:0.2043045817,(Physalia_physalis@324217:0.1881226029,(Bargmannia_elongata@1298482:0.1613915352,((Agalma_elegans@615023:0.0617798511,(Nanomia_bijuga@904256:0.0581296915,Nanomia_bijuga@904247:0.0581296915)n23:0.003650159597)n22:0.07789887295,(Frillagalma_vityazi@1506333:0.1377176985,Diphyes_dispar@4197376:0.1377176985)n24:0.001961025531)n17:0.02171281116)n13:0.02673106773)n11:0.01618197877)n9;
```
