## Supplementary material for "Evolution of gene expression across species and specialized zooids in Siphonophora": Gene trees: 6510aee412401f76804123db2b15fbf4.txt

```
((Nanomia_bijuga@890680:0.004230006322,Nanomia_bijuga@890679:0.004230006322)n11:0.06163401845,Agalma_elegans@609038:0.06586402478)n9;
```
