## Supplementary material for "Evolution of gene expression across species and specialized zooids in Siphonophora": Gene trees: 6575e55a94f963089ff9193dfbd6ba13.txt

```
((Physalia_physalis@331772:0.1722473877,(Physalia_physalis@331771:0.1470597226,Physalia_physalis@331773:0.1470597226)n20:0.02518766506)n19:0.03205719404,(Apolemia_lanosa@3336713:0.1805950386,(Apolemia_lanosa@3344542:0.179020217,((Diphyes_dispar@4135958:0.09388585981,(Diphyes_dispar@4087449:0.03340039363,Diphyes_dispar@4087447:0.03340039363)n44:0.06048546618)n32:0.07452950509,((Bargmannia_elongata@1311286:0.09186119348,Bargmannia_elongata@1311284:0.09186119348)n52:0.07295594666,(Frillagalma_vityazi@1498594:0.1018923974,((Nanomia_bijuga@799312:0.06586402478,(Agalma_elegans@595269:0.01947102427,Agalma_elegans@595267:0.01947102427)n91:0.04639300051)n87:0.003666047874,Nanomia_bijuga@799311:0.06953007265)n86:0.03236232475)n78:0.06292474274)n49:0.003598224759)n27:0.01060485211)n26:0.001574821588)n24:0.02370954311)n18;
```
