## Supplementary material for "Evolution of gene expression across species and specialized zooids in Siphonophora": Gene trees: 6658b0b73f6a01f495e79f409e31f13d.txt

```
(Apolemia_lanosa@3359880:0.2043045817,(Bargmannia_elongata@1303751:0.1878204438,(((Agalma_elegans@527004:0.05551971558,Nanomia_bijuga@891238:0.05551971558)n22:0.04637268182,Frillagalma_vityazi@1583875:0.1018923974)n18:0.04630583085,Diphyes_dispar@4286126:0.1481982283)n16:0.03962221557)n11:0.01648413788)n9;
```
