## Supplementary material for "Evolution of gene expression across species and specialized zooids in Siphonophora": Gene trees: 6695e43f1f9450985cc209d4d42ed072.txt

```
(Physalia_physalis@345417:0.2043045817,(Apolemia_lanosa@3362704:0.1805950386,(Bargmannia_elongata@1310150:0.1613915352,(((Agalma_elegans@591038:0.06586402478,Nanomia_bijuga@950555:0.06586402478)n27:0.03602837263,Frillagalma_vityazi@1702686:0.1018923974)n23:0.04630583085,Diphyes_dispar@4295895:0.1481982283)n21:0.01319330695)n15:0.0192035034)n12:0.02370954311)n10;
```
