## Supplementary material for "Evolution of gene expression across species and specialized zooids in Siphonophora": Gene trees: 6771f1e931f664f6d90d4e3c39a342a6.txt

```
(Physalia_physalis@346891:0.2043045817,(Bargmannia_elongata@1454738:0.1805950386,(Apolemia_lanosa@3362005:0.1633684846,(((Agalma_elegans@632368:0.06586402478,Nanomia_bijuga@882536:0.06586402478)n25:0.03602837263,Frillagalma_vityazi@1736364:0.1018923974)n21:0.04630411577,Diphyes_dispar@4249520:0.1481965132)n20:0.01517197143)n12:0.01722655401)n8:0.02370954311)n7;
```
