## Supplementary material for "Evolution of gene expression across species and specialized zooids in Siphonophora": Gene trees: 6839b24bfb5c23aaaf5fb3aa2076782e.txt

```
(Apolemia_lanosa@3343747:0.1805950386,(Bargmannia_elongata@1439140:0.1613915352,(((Agalma_elegans@580780:0.06586402478,Nanomia_bijuga@857309:0.06586402478)n16:0.03438919765,Frillagalma_vityazi@1649282:0.1002532224)n14:0.04794500583,Diphyes_dispar@4157699:0.1481982283)n11:0.01319330695)n7:0.0192035034)n4;
```
