## Supplementary material for "Evolution of gene expression across species and specialized zooids in Siphonophora": Gene trees: 6844be8e51ab69541c972bb4f83ef8c8.txt

```
(Apolemia_lanosa@3362609:0.1805950386,(Frillagalma_vityazi@1690158:0.1018923974,Agalma_elegans@541775:0.1018923974)n5:0.0787026412)n2;
```
