## Supplementary material for "Evolution of gene expression across species and specialized zooids in Siphonophora": Gene trees: 6877bc1879548c8a491076f89e2b682e.txt

```
((Bargmannia_elongata@1355756:0.1613915352,(((Frillagalma_vityazi@1640792:0.1071702204,Frillagalma_vityazi@1640802:0.1071702204)n26:0.004612210688,(((Agalma_elegans@578149:0.06586402478,Nanomia_bijuga@899717:0.06586402478)n37:0.005705735438,Nanomia_bijuga@899715:0.07156976021)n36:0.03032263719,Frillagalma_vityazi@1640795:0.1018923974)n31:0.009890033664)n22:0.03641579719,Diphyes_dispar@4105863:0.1481982283)n20:0.01319330695)n13:0.0192035034,Apolemia_lanosa@3341322:0.1805950386)n12;
```
