## Supplementary material for "Evolution of gene expression across species and specialized zooids in Siphonophora": Gene trees: 06896a902dee38d90769ef2585af9722.txt

```
(((((Agalma_elegans@644574:0.06586402478,Nanomia_bijuga@799305:0.06586402478)n16:0.05614428252,Frillagalma_vityazi@1535726:0.1220083073)n11:0.02434129202,(Apolemia_lanosa@3380680:0.1147325733,Bargmannia_elongata@1337303:0.1147325733)n28:0.03161702602)n10:0.03424543929,Diphyes_dispar@4239082:0.1805950386)n9:0.04475650497,Physalia_physalis@354607:0.2253515436)n8;
```
