## Supplementary material for "Evolution of gene expression across species and specialized zooids in Siphonophora": Gene trees: 6917bd9d97ce0eec9cfb6d3e15872904.txt

```
(Bargmannia_elongata@1442305:0.1613915352,(Agalma_elegans@613285:0.0510624534,Nanomia_bijuga@951351:0.0510624534)n21:0.1103290818)n2;
```
