## Supplementary material for "Evolution of gene expression across species and specialized zooids in Siphonophora": Gene trees: 6944f875ac40fc2dac29dffc2a3aecc0.txt

```
((Apolemia_lanosa@3342509:0.1838392511,Physalia_physalis@322448:0.1838392511)n10:0.02046533057,(Bargmannia_elongata@1428007:0.1613915352,(((Agalma_elegans@618310:0.06586402478,Nanomia_bijuga@780210:0.06586402478)n24:0.03602837263,(Frillagalma_vityazi@1635711:0.05508646897,Frillagalma_vityazi@1635715:0.05508646897)n30:0.04680592844)n20:0.04630583085,Diphyes_dispar@4109973:0.1481982283)n18:0.01319330695)n14:0.0429130465)n9;
```
