## Supplementary material for "Evolution of gene expression across species and specialized zooids in Siphonophora": Gene trees: 7009c6ec3640a0b709ea5ea53575312e.txt

```
(((((Bargmannia_elongata@1484820:0.02196246672,Bargmannia_elongata@1484818:0.02196246672)n20:0.0140210153,Bargmannia_elongata@1484817:0.03598348202)n19:0.1254080532,(((Agalma_elegans@576721:0.06021224327,(Nanomia_bijuga@884155:0.0001422297641,Nanomia_bijuga@884156:0.0001422297641)n33:0.06007001351)n31:0.04168015413,(Frillagalma_vityazi@1593497:0.0144115269,Frillagalma_vityazi@1593494:0.0144115269)n39:0.0874808705)n27:0.04630583085,Diphyes_dispar@4155219:0.1481982283)n24:0.01319330695)n16:0.0192035034,Apolemia_lanosa@3331534:0.1805950386)n15:0.02370954311,(Physalia_physalis@316663:0.09829008429,Physalia_physalis@316660:0.09829008429)n78:0.1060144974)n14;
```
