## Supplementary material for "Evolution of gene expression across species and specialized zooids in Siphonophora": Gene trees: 7041a98791c72f35a8a86ad775a20e65.txt

```
((Bargmannia_elongata@1435075:0.1613915352,(((Nanomia_bijuga@954243:0.05579285171,(Agalma_elegans@546731:0.01478047016,Agalma_elegans@546737:0.01478047016)n19:0.04101238155)n17:0.04609954569,Frillagalma_vityazi@1545968:0.1018923974)n13:0.04630583085,Diphyes_dispar@4253050:0.1481982283)n9:0.01319330695)n6:0.0429130465,(Physalia_physalis@376554:0.01546053904,Physalia_physalis@376559:0.01546053904)n40:0.1888440427)n4;
```
