## Supplementary material for "Evolution of gene expression across species and specialized zooids in Siphonophora": Gene trees: 7106ac45d0fb483657190d3bbadebf03.txt

```
(Apolemia_lanosa@3332248:0.1805950386,((Agalma_elegans@539101:0.1018923974,Frillagalma_vityazi@1522093:0.1018923974)n5:0.03994057833,Bargmannia_elongata@1303438:0.1418329757)n3:0.03876206287)n0;
```
