## Supplementary material for "Evolution of gene expression across species and specialized zooids in Siphonophora": Gene trees: 7113edf482ba4daa678c4377b74877e3.txt

```
(Physalia_physalis@310199:0.2043045817,((Bargmannia_elongata@1307558:0.1613915352,((Frillagalma_vityazi@1663228:0.1018923974,(Agalma_elegans@539190:0.06586402478,Nanomia_bijuga@926714:0.06586402478)n26:0.03602837263)n22:0.04630583085,Diphyes_dispar@4275453:0.1481982283)n18:0.01319330695)n12:0.0192035034,Apolemia_lanosa@3371515:0.1805950386)n11:0.02370954311)n9;
```
