## Supplementary material for "Evolution of gene expression across species and specialized zooids in Siphonophora": Gene trees: 7153da021cbdc24230487368fb3a7177.txt

```
(((Physalia_physalis@321980:0.2043045817,((Apolemia_lanosa@3357952:0.1558735269,Bargmannia_elongata@1407998:0.1558735269)n6:0.02472151173,((Agalma_elegans@583864:0.1481982283,Diphyes_dispar@4121798:0.1481982283)n12:0.03005687511,(Diphyes_dispar@4279777:0.1481982283,((Agalma_elegans@604586:0.06586402478,Nanomia_bijuga@800595:0.06586402478)n26:0.03602837263,Frillagalma_vityazi@1679514:0.1018923974)n22:0.04630583085)n14:0.03005687511)n11:0.002339935243)n5:0.02370954311)n4:0.8580679379,(Nanomia_bijuga@836839:0.1279932196,Diphyes_dispar@4281965:0.1279932196)n46:0.9343793)n1:0.07724003544,(Physalia_physalis@323538:0.2043045817,(((((Agalma_elegans@604779:0.06586402478,Nanomia_bijuga@905152:0.06586402478)n69:0.03602837263,Frillagalma_vityazi@1715373:0.1018923974)n65:0.05949913781,Bargmannia_elongata@1464474:0.1613915352)n63:0.01140827529,Apolemia_lanosa@3352909:0.1727998105)n62:0.007795228112,Diphyes_dispar@4294472:0.1805950386)n61:0.02370954311)n59:0.9353079733)n0;
```
