## Supplementary material for "Evolution of gene expression across species and specialized zooids in Siphonophora": Gene trees: 7163c0030dfb96ca9dc63d5733832820.txt

```
((Bargmannia_elongata@1469744:0.08579694862,Bargmannia_elongata@1469765:0.08579694862)n15:0.07559458659,(((Nanomia_bijuga@924950:0.06826592124,((Agalma_elegans@618047:0.03087546801,Agalma_elegans@618048:0.03087546801)n42:0.02626111273,Nanomia_bijuga@924964:0.05713658074)n41:0.0111293405)n38:0.03362647616,(Frillagalma_vityazi@1662463:0.03452604477,(Frillagalma_vityazi@1662461:0.03439522689,Frillagalma_vityazi@1662462:0.03439522689)n49:0.0001308178772)n48:0.06736635263)n32:0.04630583085,(Diphyes_dispar@4195062:0.1019585027,Diphyes_dispar@4244287:0.1019585027)n53:0.04623972551)n23:0.01319330695)n14;
```
