## Supplementary material for "Evolution of gene expression across species and specialized zooids in Siphonophora": Gene trees: 7193e671b6e09c243e4ad150f4ade53d.txt

```
((Apolemia_lanosa@3365520:0.2043045817,Physalia_physalis@312974:0.2043045817)n11:0.1735234885,(Bargmannia_elongata@1488520:0.1613915352,(((Agalma_elegans@626042:0.06586402478,Nanomia_bijuga@970151:0.06586402478)n30:0.03602837263,Frillagalma_vityazi@1643141:0.1018923974)n25:0.04630583085,(Diphyes_dispar@4205499:0.01762458508,Diphyes_dispar@4205500:0.01762458508)n51:0.1305736432)n23:0.01319330695)n19:0.216436535)n8;
```
