## Supplementary material for "Evolution of gene expression across species and specialized zooids in Siphonophora": Gene trees: 7295a3ac680fb8f268ad89bbe6cc40fb.txt

```
((Frillagalma_vityazi@1600777:0.1018923974,(Agalma_elegans@521989:0.05153984018,Agalma_elegans@627564:0.05153984018)n13:0.05035255722)n6:0.1024121843,Physalia_physalis@344032:0.2043045817)n4;
```
