## Supplementary material for "Evolution of gene expression across species and specialized zooids in Siphonophora": Gene trees: 7297a8bb7797df53b807c608234b64a6.txt

```
((Physalia_physalis@361144:0.005967707112,Physalia_physalis@361142:0.005967707112)n10:0.1983368746,(Apolemia_lanosa@3334127:0.1805950386,(Bargmannia_elongata@1304742:0.1613915352,(((Agalma_elegans@645893:0.06586402478,Nanomia_bijuga@814037:0.06586402478)n23:0.03602837263,Frillagalma_vityazi@1676006:0.1018923974)n21:0.04630583085,Diphyes_dispar@4089234:0.1481982283)n18:0.01319330695)n14:0.0192035034)n11:0.02370954311)n8;
```
