## Supplementary material for "Evolution of gene expression across species and specialized zooids in Siphonophora": Gene trees: 7327b1b84a76e43045f52dc14b9e1a9b.txt

```
((Physalia_physalis@369646:0.1547203897,Apolemia_lanosa@3332304:0.1547203897)n10:0.02489251483,(Bargmannia_elongata@1430917:0.1613915352,((Nanomia_bijuga@959153:0.1018923974,Frillagalma_vityazi@1572588:0.1018923974)n22:0.04536816732,Diphyes_dispar@4282515:0.1472605647)n20:0.01413097048)n15:0.01822136934)n9;
```
