## Supplementary material for "Evolution of gene expression across species and specialized zooids in Siphonophora": Gene trees: 07343f20cd3987421ae214a803319d5b.txt

```
(Physalia_physalis@319335:0.2043045817,((Bargmannia_elongata@1292995:0.1613915352,(Diphyes_dispar@4140532:0.147557928,((Agalma_elegans@537158:0.09034520134,(Nanomia_bijuga@805335:0.08593189656,Nanomia_bijuga@805318:0.08593189656)n53:0.004413304782)n49:0.01154719606,(Frillagalma_vityazi@1583723:0.01975705191,Frillagalma_vityazi@1595543:0.01975705191)n58:0.08213534549)n47:0.04566553064)n26:0.01383360716)n16:0.0192035034,Apolemia_lanosa@3354074:0.1805950386)n15:0.02370954311)n11;
```
