## Supplementary material for "Evolution of gene expression across species and specialized zooids in Siphonophora": Gene trees: 7368c4350ad38ef715b4b339a531b832.txt

```
(Physalia_physalis@363278:0.2043045817,((((Agalma_elegans@601336:0.06059968123,Nanomia_bijuga@959338:0.06059968123)n25:0.0387016271,Frillagalma_vityazi@1689771:0.09930130833)n20:0.03393137979,Bargmannia_elongata@1389588:0.1332326881)n18:0.02815884709,(Diphyes_dispar@4238589:0.04055511717,Diphyes_dispar@4238590:0.04055511717)n45:0.120836418)n17:0.0429130465)n11;
```
