## Supplementary material for "Evolution of gene expression across species and specialized zooids in Siphonophora": Gene trees: 7464d377b0223fc6a6f5d3d89107983f.txt

```
((Apolemia_lanosa@3346126:0.1805950386,(Bargmannia_elongata@1417241:0.1613915352,(((Agalma_elegans@512058:0.06586402478,Nanomia_bijuga@903001:0.06586402478)n22:0.03602837263,Frillagalma_vityazi@1671929:0.1018923974)n18:0.04630583085,Diphyes_dispar@4094010:0.1481982283)n15:0.01319330695)n11:0.0192035034)n9:0.02370954311,(Physalia_physalis@331432:0.1785846188,Physalia_physalis@331428:0.1785846188)n42:0.02571996287)n8;
```
