## Supplementary material for "Evolution of gene expression across species and specialized zooids in Siphonophora": Gene trees: 7493dc3f12991a6de791f1ad68d9aae9.txt

```
(Physalia_physalis@348263:0.2043045817,(Apolemia_lanosa@3326903:0.1805950386,(Bargmannia_elongata@1439010:0.1613915352,(((Agalma_elegans@534724:0.06586402478,Nanomia_bijuga@890721:0.06586402478)n21:0.03602837263,Frillagalma_vityazi@1509373:0.1018923974)n18:0.04630583085,(Diphyes_dispar@4284933:0.02169219348,Diphyes_dispar@4284932:0.02169219348)n35:0.1265060348)n13:0.01319330695)n11:0.0192035034)n8:0.02370954311)n6;
```
