## Supplementary material for "Evolution of gene expression across species and specialized zooids in Siphonophora": Gene trees: 7572f88c99798d11dea32538f0e32a2b.txt

```
(Physalia_physalis@311191:0.2043045817,((Bargmannia_elongata@1310611:0.01193329178,Bargmannia_elongata@1310608:0.01193329178)n11:0.1494582434,((Nanomia_bijuga@943165:0.05367740851,(Agalma_elegans@627684:0.02076419425,Agalma_elegans@627695:0.02076419425)n24:0.03291321427)n22:0.04821498889,Frillagalma_vityazi@1583172:0.1018923974)n18:0.05949913781)n7:0.0429130465)n4;
```
