## Supplementary material for "Evolution of gene expression across species and specialized zooids in Siphonophora": Gene trees: 7587a27ec5e2155c6a6ac574bc434cfb.txt

```
(Physalia_physalis@368640:0.2043045817,(Bargmannia_elongata@1493194:0.1613915352,(((Agalma_elegans@588627:0.06586402478,Nanomia_bijuga@873458:0.06586402478)n22:0.03602837263,Frillagalma_vityazi@1689750:0.1018923974)n20:0.04630583085,Diphyes_dispar@4147083:0.1481982283)n18:0.01319330695)n14:0.0429130465)n10;
```
