## Supplementary material for "Evolution of gene expression across species and specialized zooids in Siphonophora": Gene trees: 7599cba5221abac25378eca3c2c6d519.txt

```
(Physalia_physalis@312482:0.3778280702,((((Agalma_elegans@602943:0.050859419,Nanomia_bijuga@862034:0.050859419)n19:0.0457204442,Frillagalma_vityazi@1547527:0.0965798632)n15:0.05610382125,Bargmannia_elongata@1424886:0.1526836845)n13:0.02791135415,(Apolemia_lanosa@3378534:0.1774706889,Diphyes_dispar@4215976:0.1774706889)n30:0.003124349749)n11:0.1972330316)n3;
```
