## Supplementary material for "Evolution of gene expression across species and specialized zooids in Siphonophora": Gene trees: 7618ac7a917b4aa70f26a417b240f65d.txt

```
(((Agalma_elegans@650868:0.06586402478,Nanomia_bijuga@842662:0.06586402478)n9:0.08233420348,Diphyes_dispar@4081974:0.1481982283)n5:0.03239681035,Apolemia_lanosa@3347777:0.1805950386)n4;
```
