## Supplementary material for "Evolution of gene expression across species and specialized zooids in Siphonophora": Gene trees: 7650c1c76ccc98e8390b2edccd09c457.txt

```
(Physalia_physalis@362215:0.2043045817,(Apolemia_lanosa@3345711:0.1805950386,(Bargmannia_elongata@1489485:0.1613915352,(((Agalma_elegans@629353:0.05876413752,Nanomia_bijuga@836109:0.05876413752)n27:0.04312825988,Frillagalma_vityazi@1563224:0.1018923974)n23:0.04630583085,(Diphyes_dispar@4205015:0.1425440554,Diphyes_dispar@4271038:0.1425440554)n32:0.005654172861)n17:0.01319330695)n13:0.0192035034)n10:0.02370954311)n8;
```
