## Supplementary material for "Evolution of gene expression across species and specialized zooids in Siphonophora": Gene trees: 7673c6f1b130297d1e5bc1c2d24e945a.txt

```
((Bargmannia_elongata@1299626:0.1805950386,(Frillagalma_vityazi@1530001:0.136524016,((Agalma_elegans@592965:0.06586402478,Nanomia_bijuga@778552:0.06586402478)n21:0.05544333482,(Diphyes_dispar@4293915:0.04056459628,Diphyes_dispar@4293902:0.04056459628)n31:0.08074276332)n17:0.01521665644)n15:0.04407102257)n8:0.02370954311,Physalia_physalis@348793:0.2043045817)n7;
```
