## Supplementary material for "Evolution of gene expression across species and specialized zooids in Siphonophora": Gene trees: 7766b2c8a3a0658e0ff8f4d86f71cabc.txt

```
(Physalia_physalis@338856:0.2043045817,((Bargmannia_elongata@1410912:0.1228426492,Frillagalma_vityazi@1575783:0.1228426492)n12:0.03854888599,(Nanomia_bijuga@919629:0.1455073106,((Agalma_elegans@545894:0.1427363864,(Agalma_elegans@600702:0.1401186997,Diphyes_dispar@4208075:0.1401186997)n29:0.002617686697)n27:0.00272541296,Agalma_elegans@545890:0.1454617994)n26:4.551120805e-05)n25:0.01588422461)n11:0.0429130465)n8;
```
