## Supplementary material for "Evolution of gene expression across species and specialized zooids in Siphonophora": Gene trees: 7815fb8f370b44576f6aba001be1ec36.txt

```
(Physalia_physalis@369470:0.2043045817,(Bargmannia_elongata@1472110:0.1613915352,(((Agalma_elegans@584566:0.06586402478,Nanomia_bijuga@816392:0.06586402478)n14:0.05614428252,Frillagalma_vityazi@1538508:0.1220083073)n11:0.02618992096,Diphyes_dispar@4291687:0.1481982283)n10:0.01319330695)n8:0.0429130465)n5;
```
