## Supplementary material for "Evolution of gene expression across species and specialized zooids in Siphonophora": Gene trees: 7818ee0949b605e1166fd21a657c764b.txt

```
((Apolemia_lanosa@3377708:0.1805950386,(Bargmannia_elongata@1387346:0.1613915352,(((Agalma_elegans@593263:0.06586402478,Nanomia_bijuga@835742:0.06586402478)n22:0.03602837263,Frillagalma_vityazi@1604096:0.1018923974)n19:0.04397166629,Diphyes_dispar@4110139:0.1458640637)n16:0.01552747151)n10:0.0192035034)n8:0.02370954311,Physalia_physalis@359221:0.2043045817)n7;
```
