## Supplementary material for "Evolution of gene expression across species and specialized zooids in Siphonophora": Gene trees: 7973baefb8e888c42195f98238aa08fc.txt

```
(Physalia_physalis@379689:0.2043045817,((((Agalma_elegans@551895:0.06586402478,Nanomia_bijuga@955878:0.06586402478)n16:0.03602837263,Frillagalma_vityazi@1680619:0.1018923974)n12:0.03877358435,Bargmannia_elongata@1382604:0.1406659818)n10:0.02072555345,Diphyes_dispar@4288448:0.1613915352)n9:0.0429130465)n6;
```
