## Supplementary material for "Evolution of gene expression across species and specialized zooids in Siphonophora": Gene trees: 7973d22126acd4895c72ee91ef7a84d7.txt

```
((((((Bargmannia_elongata@1386356:0.01879193057,Bargmannia_elongata@1386355:0.01879193057)n21:0.05721914466,Bargmannia_elongata@1341818:0.07601107523)n17:0.08538045998,((Diphyes_dispar@4099497:0.02044572352,Diphyes_dispar@4099496:0.02044572352)n33:0.1277525047,((Agalma_elegans@646342:0.06586402478,(Nanomia_bijuga@956213:0.05819625962,Nanomia_bijuga@956225:0.05819625962)n56:0.007667765154)n53:0.03602837263,(Frillagalma_vityazi@1602811:0.05779504679,Frillagalma_vityazi@1602812:0.05779504679)n61:0.04409735061)n50:0.04630583085)n25:0.01319330695)n15:0.0192035034,Apolemia_lanosa@3313485:0.1805950386)n14:0.02370954311,Physalia_physalis@311687:0.2043045817)n13:0.01112910324,((((Agalma_elegans@641836:0.06921520484,(Agalma_elegans@535365:0.04997938443,Nanomia_bijuga@927385:0.04997938443)n81:0.01923582042)n76:0.0274221299,(Frillagalma_vityazi@1679229:0.0487651321,Frillagalma_vityazi@1679210:0.0487651321)n85:0.04787220265)n74:0.05156089351,Diphyes_dispar@4202180:0.1481982283)n71:0.03239681035,Apolemia_lanosa@3313486:0.1805950386)n70:0.03483864634)n12;
```
