## Supplementary material for "Evolution of gene expression across species and specialized zooids in Siphonophora": Gene trees: 8016f4bc4e535ec0a0cd08987c9466ab.txt

```
(Physalia_physalis@349470:0.2043045817,(Bargmannia_elongata@1392566:0.1613915352,(((Agalma_elegans@534840:0.06586402478,Nanomia_bijuga@833892:0.06586402478)n17:0.03602837263,Frillagalma_vityazi@1706440:0.1018923974)n14:0.03983763266,Diphyes_dispar@4234110:0.1417300301)n13:0.01966150515)n8:0.0429130465)n5;
```
