## Supplementary material for "Evolution of gene expression across species and specialized zooids in Siphonophora": Gene trees: 8112f2b5795bd01309a66e371b0a39bb.txt

```
((Bargmannia_elongata@1426229:0.01401028224,(Bargmannia_elongata@1426227:0.01171225062,Bargmannia_elongata@1426228:0.01171225062)n7:0.002298031624)n6:0.147381253,((Agalma_elegans@579542:0.1219784405,Agalma_elegans@531172:0.1219784405)n10:0.02621978774,Diphyes_dispar@4079294:0.1481982283)n8:0.01319330695)n4;
```
