## Supplementary material for "Evolution of gene expression across species and specialized zooids in Siphonophora": Gene trees: 8213a3f0481509c0ef246ec12d1126f9.txt

```
(Bargmannia_elongata@1374936:0.2043045817,((Apolemia_lanosa@3351005:0.1733277913,Physalia_physalis@365476:0.1733277913)n8:0.02101434566,(((Agalma_elegans@615497:0.08399533045,Nanomia_bijuga@810390:0.08399533045)n16:0.01789706695,Frillagalma_vityazi@1696759:0.1018923974)n14:0.04630583085,Diphyes_dispar@4166934:0.1481982283)n12:0.04614390874)n7:0.009962444712)n3;
```
