## Supplementary material for "Evolution of gene expression across species and specialized zooids in Siphonophora": Gene trees: 8251a2ba846a68ea9034567075eb65bb.txt

```
(Physalia_physalis@372861:0.2043045817,(Nanomia_bijuga@938050:0.06586402478,Agalma_elegans@578870:0.06586402478)n13:0.1384405569)n3;
```
