## Supplementary material for "Evolution of gene expression across species and specialized zooids in Siphonophora": Gene trees: 8272de39b8d82d6d31dd2fce387881c1.txt

```
(((Bargmannia_elongata@1333721:0.1613915352,(((Agalma_elegans@582518:0.06586402478,Nanomia_bijuga@806978:0.06586402478)n18:0.03602837263,Frillagalma_vityazi@1729365:0.1018923974)n17:0.04630583085,(Diphyes_dispar@4231901:0.03385756078,(Diphyes_dispar@4287590:0.02041642599,Diphyes_dispar@4287586:0.02041642599)n39:0.01344113479)n36:0.1143406675)n13:0.01319330695)n9:0.0192035034,Apolemia_lanosa@3377524:0.1805950386)n8:0.02370954311,Physalia_physalis@347783:0.2043045817)n7;
```
