## Supplementary material for "Evolution of gene expression across species and specialized zooids in Siphonophora": Gene trees: 8296d4c99dbba12aaa152adc51023540.txt

```
((Physalia_physalis@358704:0.196713174,Physalia_physalis@358705:0.196713174)n12:0.007591407697,(((Bargmannia_elongata@1433607:0.0295245485,Bargmannia_elongata@1433606:0.0295245485)n19:0.1318669867,(((Frillagalma_vityazi@1536854:0.05461714379,Frillagalma_vityazi@1536858:0.05461714379)n29:0.04618595175,(Nanomia_bijuga@831545:0.09689999831,(Agalma_elegans@626721:0.05772516083,Nanomia_bijuga@831541:0.05772516083)n40:0.03917483748)n33:0.003903097235)n27:0.04739513271,Diphyes_dispar@4140717:0.1481982283)n22:0.01319330695)n16:0.0192035034,Apolemia_lanosa@3322330:0.1805950386)n15:0.02370954311)n11;
```
