## Supplementary material for "Evolution of gene expression across species and specialized zooids in Siphonophora": Gene trees: 8306bf13b7298131685e233980e0dd02.txt

```
((Frillagalma_vityazi@1498198:0.1941679015,(Bargmannia_elongata@1329071:0.1613915352,(Frillagalma_vityazi@1634951:0.1109759651,Frillagalma_vityazi@1619101:0.1109759651)n26:0.05041557016)n20:0.03277636633)n8:0.007166701556,((Bargmannia_elongata@1336327:0.1613915352,Frillagalma_vityazi@1630746:0.1613915352)n44:0.0192035034,(Apolemia_lanosa@3373461:0.09995873673,Apolemia_lanosa@3322692:0.09995873673)n59:0.08063630187)n43:0.02073956449)n7;
```
