## Supplementary material for "Evolution of gene expression across species and specialized zooids in Siphonophora": Gene trees: 8309cbbf5120b629423e371319207def.txt

```
(Physalia_physalis@325873:0.2043045817,((Apolemia_lanosa@3360651:0.05249384359,Apolemia_lanosa@3363660:0.05249384359)n7:0.128101195,(Bargmannia_elongata@1457591:0.1613915352,(((Agalma_elegans@546068:0.06586402478,Nanomia_bijuga@935525:0.06586402478)n24:0.03602837263,(Frillagalma_vityazi@1541566:0.05859011323,Frillagalma_vityazi@1541572:0.05859011323)n29:0.04330228417)n20:0.04630583085,Diphyes_dispar@4211887:0.1481982283)n17:0.01319330695)n11:0.0192035034)n6:0.02370954311)n3;
```
