## Supplementary material for "Evolution of gene expression across species and specialized zooids in Siphonophora": Gene trees: 8328bc697cbf1c9922ab892f7ae3fca1.txt

```
(Bargmannia_elongata@1492223:0.1613915352,(((Agalma_elegans@586053:0.06586402478,Nanomia_bijuga@928853:0.06586402478)n19:0.03412752726,Frillagalma_vityazi@1709622:0.09999155204)n17:0.06032079116,(((Agalma_elegans@632185:0.06586402478,Nanomia_bijuga@848192:0.06586402478)n27:0.03602837263,Frillagalma_vityazi@1493871:0.1018923974)n24:0.04630583085,Diphyes_dispar@4275877:0.1481982283)n22:0.01211411494)n12:0.001079192014)n11;
```
