## Supplementary material for "Evolution of gene expression across species and specialized zooids in Siphonophora": Gene trees: 8360fcaab9833052e9329396d671ef88.txt

```
((Apolemia_lanosa@3383143:0.1805950386,(Bargmannia_elongata@1392318:0.1613915352,(((Agalma_elegans@618224:0.07209662681,Nanomia_bijuga@846824:0.07209662681)n41:0.0275270541,Frillagalma_vityazi@1660760:0.09962368091)n37:0.04857454735,Diphyes_dispar@4159330:0.1481982283)n35:0.01319330695)n31:0.0192035034)n28:0.02370954311,Physalia_physalis@373645:0.2043045817)n27;
```
