## Supplementary material for "Evolution of gene expression across species and specialized zooids in Siphonophora": Gene trees: 8400e80206d9e40e90ab7973ac8f7d6c.txt

```
(Bargmannia_elongata@1384359:0.1613915352,(Diphyes_dispar@4262766:0.1481982283,((Nanomia_bijuga@951858:0.06008473575,Agalma_elegans@582274:0.06008473575)n25:0.0394681982,(Frillagalma_vityazi@1503844:0.05211111,Frillagalma_vityazi@1503845:0.05211111)n30:0.04744182396)n21:0.0486452943)n9:0.01319330695)n7;
```
