## Supplementary material for "Evolution of gene expression across species and specialized zooids in Siphonophora": Gene trees: 8417e8566a71e4e689bb6ddcb762ff02.txt

```
(Apolemia_lanosa@3313103:0.2043045817,(Physalia_physalis@384760:0.1674793936,(Agalma_elegans@591391:0.167477867,(((Agalma_elegans@587570:0.06586402478,Nanomia_bijuga@824440:0.06586402478)n28:0.03602837263,Frillagalma_vityazi@1576654:0.1018923974)n24:0.05203990753,(Bargmannia_elongata@1446212:0.1444592354,Diphyes_dispar@4186840:0.1444592354)n34:0.009473069491)n20:0.01354556212)n11:1.526529833e-06)n10:0.03682518813)n6;
```
