## Supplementary material for "Evolution of gene expression across species and specialized zooids in Siphonophora": Gene trees: 8480c37dd8a2590e203f9c0015a7159e.txt

```
(Apolemia_lanosa@3316499:0.1805950386,(Bargmannia_elongata@1395980:0.1613915352,((Frillagalma_vityazi@1588012:0.1018923974,(Agalma_elegans@536983:0.06229672481,(Nanomia_bijuga@921760:0.05707103502,Nanomia_bijuga@826311:0.05707103502)n31:0.005225689788)n29:0.03959567259)n22:0.04365201177,(Diphyes_dispar@4263035:0.03400635391,Diphyes_dispar@4214305:0.03400635391)n40:0.1115380553)n21:0.01584712603)n13:0.0192035034)n10;
```
