## Supplementary material for "Evolution of gene expression across species and specialized zooids in Siphonophora": Gene trees: 8521deecfb96dcd9dc9a7fdd42af747c.txt

```
((Apolemia_lanosa@3357794:0.1805950386,(Bargmannia_elongata@1466653:0.1613915352,(((Agalma_elegans@635053:0.06194840367,(Nanomia_bijuga@920535:0.05892063455,Nanomia_bijuga@920532:0.05892063455)n29:0.00302776912)n27:0.03994399374,Frillagalma_vityazi@1521818:0.1018923974)n22:0.04630583085,Diphyes_dispar@4234438:0.1481982283)n18:0.01319330695)n14:0.0192035034)n11:0.02370954311,Physalia_physalis@358974:0.2043045817)n10;
```
