## Supplementary material for "Evolution of gene expression across species and specialized zooids in Siphonophora": Gene trees: 8540c0200e714893eec76773b9b770f2.txt

```
(Physalia_physalis@320917:0.2043045817,((((Frillagalma_vityazi@1643076:0.1188059724,((Agalma_elegans@649158:0.06586402478,Nanomia_bijuga@893863:0.06586402478)n24:0.03602837263,Frillagalma_vityazi@1643078:0.1018923974)n20:0.01691357501)n15:0.01856283023,Bargmannia_elongata@1458985:0.1373688026)n13:0.02402273257,Diphyes_dispar@4206542:0.1613915352)n12:0.0192035034,Apolemia_lanosa@3381714:0.1805950386)n11:0.02370954311)n8;
```
