## Supplementary material for "Evolution of gene expression across species and specialized zooids in Siphonophora": Gene trees: 8548e0f939dd81f8788bca68bd3f79c9.txt

```
(Bargmannia_elongata@1311135:0.1613915352,(((Agalma_elegans@580736:0.06479483399,(Nanomia_bijuga@947808:0.01296666562,Nanomia_bijuga@947809:0.01296666562)n24:0.05182816837)n22:0.03709756342,Frillagalma_vityazi@1673936:0.1018923974)n19:0.04630583085,Diphyes_dispar@4183776:0.1481982283)n15:0.01319330695)n11;
```
