## Supplementary material for "Evolution of gene expression across species and specialized zooids in Siphonophora": Gene trees: 8599d416376851818ed0fa532b7c6600.txt

```
(Apolemia_lanosa@3329357:0.1805950386,(Diphyes_dispar@4201991:0.1481982283,(Frillagalma_vityazi@1694268:0.1018923974,(Nanomia_bijuga@880708:0.05762364823,Agalma_elegans@625265:0.05762364823)n22:0.04426874917)n16:0.04630583085)n11:0.03239681035)n4;
```
