## Supplementary material for "Evolution of gene expression across species and specialized zooids in Siphonophora": Gene trees: 8600d84d231442706497db951c0a5f1d.txt

```
(Physalia_physalis@330803:0.2043045817,(Apolemia_lanosa@3329834:0.1805950386,(Bargmannia_elongata@1404691:0.1613915352,((Agalma_elegans@616526:0.06586402478,Nanomia_bijuga@778016:0.06586402478)n23:0.07137218525,Diphyes_dispar@4164371:0.13723621)n19:0.02415532518)n11:0.0192035034)n8:0.02370954311)n7;
```
