## Supplementary material for "Evolution of gene expression across species and specialized zooids in Siphonophora": Gene trees: 8751ee994a49f5e3c6dae17d95654cb8.txt

```
(Diphyes_dispar@4119845:0.07803079248,(Diphyes_dispar@4266499:0.0137569104,Diphyes_dispar@4178404:0.0137569104)n2:0.06427388207)n1;
```
