## Supplementary material for "Evolution of gene expression across species and specialized zooids in Siphonophora": Gene trees: 8753f55d2fe0373575cb85a8be27abef.txt

```
(Diphyes_dispar@4117232:0.5254784639,((Apolemia_lanosa@3354951:0.2043045817,((Physalia_physalis@359253:0.1088064748,(Physalia_physalis@359252:0.0434699586,Physalia_physalis@359250:0.0434699586)n24:0.06533651619)n23:0.03611352794,Physalia_physalis@359251:0.1449200027)n21:0.05938457898)n18:0.1735234885,(Bargmannia_elongata@1367420:0.1613915352,(((Agalma_elegans@538619:0.05632465134,Nanomia_bijuga@787732:0.05632465134)n43:0.04556774606,(Frillagalma_vityazi@1592952:0.05626066334,Frillagalma_vityazi@1592949:0.05626066334)n48:0.04563173406)n41:0.04630583085,Diphyes_dispar@4283084:0.1481982283)n39:0.01319330695)n33:0.216436535)n14:0.1476503937)n4;
```
