## Supplementary material for "Evolution of gene expression across species and specialized zooids in Siphonophora": Gene trees: 8761e17acdbf344c712f3f01909ac847.txt

```
(Apolemia_lanosa@3382330:0.1805950386,(Bargmannia_elongata@1479636:0.1613915352,(Frillagalma_vityazi@1684957:0.1384540726,(Diphyes_dispar@4244881:0.1356806003,(Nanomia_bijuga@960920:0.06586402478,Agalma_elegans@632172:0.06586402478)n34:0.06981657552)n24:0.002773472318)n17:0.0229374626)n12:0.0192035034)n7;
```
