## Supplementary material for "Evolution of gene expression across species and specialized zooids in Siphonophora": Gene trees: 8824b85ddbc75bed657067797db36b76.txt

```
(Apolemia_lanosa@3314263:0.1805950386,(Diphyes_dispar@4196757:0.1421635259,(Frillagalma_vityazi@1590027:0.1018923974,Agalma_elegans@594615:0.1018923974)n14:0.04027112852)n8:0.03843151268)n1;
```
