## Supplementary material for "Evolution of gene expression across species and specialized zooids in Siphonophora": Gene trees: 8843af38b4fd974270576b7403abef05.txt

```
(Physalia_physalis@370812:0.2043045817,((((Agalma_elegans@575997:0.06586402478,Nanomia_bijuga@961590:0.06586402478)n14:0.05478988711,(Agalma_elegans@595077:0.1018923974,Frillagalma_vityazi@1604662:0.1018923974)n16:0.01876151449)n12:0.04073762332,Bargmannia_elongata@1329851:0.1613915352)n9:0.04280786051,(((((Frillagalma_vityazi@1640687:0.1018923974,Agalma_elegans@648376:0.1018923974)n37:0.03436153075,Diphyes_dispar@4205116:0.1362539282)n31:0.02513760705,Bargmannia_elongata@1418554:0.1613915352)n29:0.0192035034,Apolemia_lanosa@3370231:0.1805950386)n28:0.02232928569,(Apolemia_lanosa@3314053:0.1805950386,((Agalma_elegans@561368:0.06119142134,Nanomia_bijuga@902348:0.06119142134)n82:0.07317130424,Diphyes_dispar@4127744:0.1343627256)n76:0.04623231303)n61:0.02232928569)n27:0.00127507143)n8:0.0001051859884)n6;
```
