## Supplementary material for "Evolution of gene expression across species and specialized zooids in Siphonophora": Gene trees: 8869fc3973726601da23e63c41a1a312.txt

```
(Apolemia_lanosa@3345604:0.2043045817,((Physalia_physalis@372709:0.08155409023,Physalia_physalis@372707:0.08155409023)n13:0.1119070035,(((Agalma_elegans@544682:0.06586402478,Nanomia_bijuga@908919:0.06586402478)n17:0.06821970057,Frillagalma_vityazi@1590299:0.1340837253)n15:0.02730780986,Diphyes_dispar@4076154:0.1613915352)n14:0.03206955855)n11:0.01084348795)n10;
```
