## Supplementary material for "Evolution of gene expression across species and specialized zooids in Siphonophora": Gene trees: 8974e2096d87bdb5dff36e7041513b55.txt

```
(Apolemia_lanosa@3382530:0.2043045817,(Physalia_physalis@349285:0.1888981796,(((Diphyes_dispar@4178944:0.06318016668,Diphyes_dispar@4178943:0.06318016668)n19:0.08501806158,((Nanomia_bijuga@883360:0.07311446456,Agalma_elegans@573109:0.07311446456)n33:0.03845789115,(Frillagalma_vityazi@1696671:0.05436130409,Frillagalma_vityazi@1696673:0.05436130409)n40:0.05721105162)n31:0.03662587255)n13:0.01319330695,(Bargmannia_elongata@1303965:0.07009351396,Bargmannia_elongata@1303964:0.07009351396)n44:0.09129802124)n12:0.02750664444)n10:0.01540640206)n8;
```
