## Supplementary material for "Evolution of gene expression across species and specialized zooids in Siphonophora": Gene trees: 9007eaf94aa7b3ecab3db4f031d8d091.txt

```
(Physalia_physalis@344392:0.2043045817,(Apolemia_lanosa@3345683:0.1805950386,(((Agalma_elegans@543138:0.06586402478,Nanomia_bijuga@915747:0.06586402478)n19:0.03602837263,Frillagalma_vityazi@1629544:0.1018923974)n17:0.05949913781,(Bargmannia_elongata@1318974:0.1475450021,Diphyes_dispar@4285136:0.1475450021)n27:0.01384653308)n14:0.0192035034)n11:0.02370954311)n9;
```
