## Supplementary material for "Evolution of gene expression across species and specialized zooids in Siphonophora": Gene trees: 9033b0e6315e62a256f6d18e6eaef97f.txt

```
(((((Agalma_elegans@550539:0.03450566502,Agalma_elegans@550535:0.03450566502)n26:0.06151352437,Nanomia_bijuga@777603:0.09601918939)n23:0.0001462568513,Nanomia_bijuga@858109:0.09616544624)n22:0.1081391355,Physalia_physalis@376985:0.2043045817)n20:0.07630427287,((((Apolemia_lanosa@3379273:0.1485806375,Apolemia_lanosa@3344732:0.1485806375)n38:0.01698049124,Apolemia_lanosa@3352596:0.1655611287)n37:0.01503390988,(((((((Nanomia_bijuga@917532:0.06586335317,Nanomia_bijuga@917530:0.06586335317)n54:6.716086397e-07,Agalma_elegans@559414:0.06586402478)n53:0.03602837263,Frillagalma_vityazi@1673595:0.1018923974)n51:0.02846106975,Bargmannia_elongata@1337279:0.1303534671)n49:0.008296418458,(Diphyes_dispar@4099754:0.0122433148,Diphyes_dispar@4232234:0.0122433148)n76:0.1264065708)n48:0.005705711124,(Bargmannia_elongata@1457789:0.130418918,Frillagalma_vityazi@1615901:0.130418918)n79:0.01393667872)n47:0.0166888922,(((Frillagalma_vityazi@1607276:0.06271961789,(Frillagalma_vityazi@1607275:0.05846726011,Frillagalma_vityazi@1624425:0.05846726011)n89:0.004252357785)n88:0.03917277951,(Agalma_elegans@555625:0.07182203354,Nanomia_bijuga@818985:0.07182203354)n93:0.03007036386)n86:0.04264427938,(Bargmannia_elongata@1350760:0.09990246841,(Bargmannia_elongata@1350759:0.01835662647,Bargmannia_elongata@1350761:0.01835662647)n108:0.08154584194)n104:0.04463420837)n80:0.01650781216)n46:0.01955054967)n36:0.01825566619,(Apolemia_lanosa@3315334:0.1805950386,(((Agalma_elegans@550537:0.09308730484,(Nanomia_bijuga@971531:0.09161944972,Nanomia_bijuga@786811:0.09161944972)n123:0.001467855123)n122:0.005631540212,(Frillagalma_vityazi@1704092:0.05850811406,Frillagalma_vityazi@1704094:0.05850811406)n137:0.04021073099)n118:0.07077705774,((Diphyes_dispar@4257018:0.01816075708,Diphyes_dispar@4140190:0.01816075708)n153:0.06318038897,(Diphyes_dispar@4233156:0.05231865094,(Diphyes_dispar@4155476:0.03921340325,(Diphyes_dispar@4109082:0.03124928386,Diphyes_dispar@4109087:0.03124928386)n161:0.007964119389)n155:0.01310524769)n154:0.0290224951)n152:0.08815475675)n112:0.01109913581)n109:0.01825566619)n35:0.08175814979)n19;
```
