## Supplementary material for "Evolution of gene expression across species and specialized zooids in Siphonophora": Gene trees: 9045a58945180a79ca3d50c0ac50dcd4.txt

```
(((Apolemia_lanosa@3343306:0.03826008131,Apolemia_lanosa@3351843:0.03826008131)n7:0.1566652378,Physalia_physalis@344752:0.1949253191)n6:0.009379262588,(Bargmannia_elongata@1457762:0.1613915352,(Diphyes_dispar@4175494:0.1481982283,(Nanomia_bijuga@899257:0.06586402478,Agalma_elegans@570580:0.06586402478)n30:0.08233420348)n14:0.01319330695)n11:0.0429130465)n5;
```
