## Supplementary material for "Evolution of gene expression across species and specialized zooids in Siphonophora": Gene trees: 9099c7492fcab1dddb424d5dd669c850.txt

```
(Physalia_physalis@329678:0.2043045817,(Frillagalma_vityazi@1734635:0.1481982283,(Agalma_elegans@597053:0.06586402478,Nanomia_bijuga@832855:0.06586402478)n20:0.08233420348)n6:0.05610635346)n4;
```
