## Supplementary material for "Evolution of gene expression across species and specialized zooids in Siphonophora": Gene trees: 09126d3fae27d39ce9c32bb71304ce22.txt

```
(Diphyes_dispar@4078958:0.03368268838,(Diphyes_dispar@4211248:0.03285681708,Diphyes_dispar@4077840:0.03285681708)n2:0.0008258712979)n1;
```
