## Supplementary material for "Evolution of gene expression across species and specialized zooids in Siphonophora": Gene trees: 9157eba73507fd010cc767bdb0fc5f3f.txt

```
(((((Diphyes_dispar@4124496:0.1541150767,Diphyes_dispar@4234259:0.1541150767)n15:0.006524505003,(Apolemia_lanosa@3367604:0.1094727862,Bargmannia_elongata@1374190:0.1094727862)n46:0.05116679554)n14:0.002374618614,((Nanomia_bijuga@790893:0.06586402478,(Agalma_elegans@542351:0.01917905194,Agalma_elegans@542364:0.01917905194)n63:0.04668497283)n60:0.03602705202,Frillagalma_vityazi@1614289:0.1018910768)n56:0.06112312351)n13:0.0412903814,Physalia_physalis@306653:0.2043045817)n9:0.1183642164,(((Apolemia_lanosa@3353397:0.130584815,(Physalia_physalis@338966:0.1297962106,Physalia_physalis@336377:0.1297962106)n73:0.0007886043797)n72:0.0645805508,Bargmannia_elongata@1349652:0.1951653658)n70:0.009139215958,(((Frillagalma_vityazi@1735221:0.05813457211,Frillagalma_vityazi@1735226:0.05813457211)n86:0.04375782529,(Agalma_elegans@519433:0.06586402478,Nanomia_bijuga@973620:0.06586402478)n89:0.03602837263)n84:0.04630583085,Diphyes_dispar@4263624:0.1481982283)n80:0.05610635346)n69:0.1183642164)n8;
```
