## Supplementary material for "Evolution of gene expression across species and specialized zooids in Siphonophora": Gene trees: 9173de250eedb75c43cbbd7cb441de58.txt

```
(Physalia_physalis@350746:0.2043045817,(Apolemia_lanosa@3309216:0.1805950386,(Bargmannia_elongata@1404122:0.1613915352,(((Agalma_elegans@590669:0.06586402478,Nanomia_bijuga@861220:0.06586402478)n20:0.05614428252,Frillagalma_vityazi@1654756:0.1220083073)n16:0.02618992096,Diphyes_dispar@4150100:0.1481982283)n15:0.01319330695)n11:0.0192035034)n8:0.02370954311)n6;
```
