## Supplementary material for "Evolution of gene expression across species and specialized zooids in Siphonophora": Gene trees: 9187ee7b984c267788ce6ac51019107a.txt

```
(Apolemia_lanosa@3365853:0.2043045817,((Bargmannia_elongata@1341775:0.161178591,Physalia_physalis@353477:0.161178591)n17:0.01124644631,((Agalma_elegans@612497:0.1018923974,Frillagalma_vityazi@1598935:0.1018923974)n25:0.04630583085,(Diphyes_dispar@4251514:0.1373470932,(Diphyes_dispar@4110598:0.1076420882,(Diphyes_dispar@4173837:0.1075246419,(Diphyes_dispar@4198483:0.06703039917,Diphyes_dispar@4213184:0.06703039917)n69:0.04049424269)n56:0.0001174463661)n51:0.02970500497)n35:0.01085113506)n21:0.02422680907)n16:0.03187954438)n12;
```
