## Supplementary material for "Evolution of gene expression across species and specialized zooids in Siphonophora": Gene trees: 9289efe455861a453c3e30cec510bdbb.txt

```
(Bargmannia_elongata@1336613:0.1793500708,(Physalia_physalis@340290:0.1614627674,Apolemia_lanosa@3350319:0.1614627674)n13:0.01788730346)n5;
```
