## Supplementary material for "Evolution of gene expression across species and specialized zooids in Siphonophora": Gene trees: 09356dd4863a06d90a0067e729cc1990.txt

```
((((((Agalma_elegans@559825:0.06329805586,Nanomia_bijuga@781143:0.06329805586)n25:0.01085226003,Nanomia_bijuga@781144:0.07415031589)n23:0.02774208151,Frillagalma_vityazi@1580904:0.1018923974)n15:0.04630583085,Diphyes_dispar@4161594:0.1481982283)n13:0.01319330695,(Bargmannia_elongata@1439174:0.1523734221,Bargmannia_elongata@1439176:0.1523734221)n60:0.009018113151)n12:0.05140513039,(Physalia_physalis@378520:0.01875308724,Physalia_physalis@378521:0.01875308724)n73:0.1940435784)n9;
```
