## Supplementary material for "Evolution of gene expression across species and specialized zooids in Siphonophora": Gene trees: 09360e59a88ae6de2e78941f3df87aed.txt

```
((((((Diphyes_dispar@4195659:0.03266157358,Diphyes_dispar@4139897:0.03266157358)n18:0.1000289438,Frillagalma_vityazi@1521701:0.1326905174)n11:0.003253405582,(Agalma_elegans@591343:0.06586402478,Nanomia_bijuga@961490:0.06586402478)n25:0.07007989823)n10:0.0446511156,(Apolemia_lanosa@3384621:0.1671928403,Bargmannia_elongata@1481570:0.1671928403)n32:0.01340219831)n8:0.02370954311,Physalia_physalis@377457:0.2043045817)n7:0.08530962749,((Bargmannia_elongata@1347818:0.1613915352,(((Agalma_elegans@556935:0.05809485022,Nanomia_bijuga@862827:0.05809485022)n50:0.04379754718,Frillagalma_vityazi@1734918:0.1018923974)n46:0.04630583085,Diphyes_dispar@4157979:0.1481982283)n44:0.01319330695)n40:0.0429130465,(Apolemia_lanosa@3316717:0.1825497115,Physalia_physalis@366390:0.1825497115)n65:0.02175487023)n39:0.08530962749)n6;
```
