## Supplementary material for "Evolution of gene expression across species and specialized zooids in Siphonophora": Gene trees: 9381c41ce76d581b8aaf7803e9b2dc87.txt

```
(Bargmannia_elongata@1364009:0.1541167745,(((Agalma_elegans@605673:0.06341383571,Nanomia_bijuga@883541:0.06341383571)n17:0.02621029108,((Frillagalma_vityazi@1597076:0.07067670856,Frillagalma_vityazi@1680451:0.07067670856)n22:0.01833182435,(Frillagalma_vityazi@1680450:0.07477910599,Frillagalma_vityazi@1558581:0.07477910599)n23:0.01422942692)n21:0.0006155938839)n14:0.0560564878,((Diphyes_dispar@4288021:0.04325913135,Diphyes_dispar@4135318:0.04325913135)n30:0.09173941977,((Diphyes_dispar@4238870:0.02042746482,Diphyes_dispar@4117322:0.02042746482)n44:0.03423346983,Diphyes_dispar@4119197:0.05466093465)n41:0.08033761647)n25:0.01068206347)n9:0.00843615992)n4;
```
