## Supplementary material for "Evolution of gene expression across species and specialized zooids in Siphonophora": Gene trees: 9401d35b5c219b87cabaed8b9e692f8f.txt

```
(((Bargmannia_elongata@1408608:0.006698842965,Bargmannia_elongata@1372184:0.006698842965)n27:0.1546926922,((Frillagalma_vityazi@1633662:0.07259642312,Agalma_elegans@627135:0.07259642312)n35:0.07560180514,(Diphyes_dispar@4132949:0.1378850205,Diphyes_dispar@4095674:0.1378850205)n45:0.0103132078)n28:0.01319330695)n22:0.0429130465,(Physalia_physalis@335826:0.02727349262,(Physalia_physalis@347894:0.02142202259,Physalia_physalis@347890:0.02142202259)n62:0.005851470031)n61:0.1770310891)n21;
```
