## Supplementary material for "Evolution of gene expression across species and specialized zooids in Siphonophora": Gene trees: 9554eba8b9431ce3dc71daaa21572bd5.txt

```
(Physalia_physalis@310479:0.2043045817,(((Bargmannia_elongata@1291132:0.0173198213,Bargmannia_elongata@1291133:0.0173198213)n16:0.1284045286,(Apolemia_lanosa@3344876:0.03350062203,(Apolemia_lanosa@3312954:0.02980142136,Apolemia_lanosa@3326371:0.02980142136)n19:0.003699200668)n18:0.1122237279)n12:0.03487068867,(Diphyes_dispar@4255908:0.1481982283,((Agalma_elegans@536735:0.0612965715,Nanomia_bijuga@785568:0.0612965715)n35:0.04059582591,Frillagalma_vityazi@1673385:0.1018923974)n31:0.04630583085)n20:0.03239681035)n11:0.02370954311)n9;
```
