## Supplementary material for "Evolution of gene expression across species and specialized zooids in Siphonophora": Gene trees: 9570a4f32681476e975d0b2ed6ac6e3d.txt

```
(Apolemia_lanosa@3341680:0.1805950386,(Bargmannia_elongata@1375009:0.1613915352,((Frillagalma_vityazi@1589244:0.1018923974,(Nanomia_bijuga@827095:0.06586402478,Agalma_elegans@534936:0.06586402478)n25:0.03602837263)n19:0.04630583085,Diphyes_dispar@4220328:0.1481982283)n14:0.01319330695)n10:0.0192035034)n7;
```
