## Supplementary material for "Evolution of gene expression across species and specialized zooids in Siphonophora": Gene trees: 9577a36e3adcc8f7835f99f30dc43ebe.txt

```
((Frillagalma_vityazi@1593820:0.1613915352,Bargmannia_elongata@1311076:0.1613915352)n2:0.0192035034,Apolemia_lanosa@3364038:0.1805950386)n1;
```
