## Supplementary material for "Evolution of gene expression across species and specialized zooids in Siphonophora": Gene trees: 9617d3f08786e61e81d4c8dbb5767b29.txt

```
(Nanomia_bijuga@914882:0.3377321357,(Apolemia_lanosa@3342394:0.2043045817,(Physalia_physalis@308730:0.1920232817,(Bargmannia_elongata@1471170:0.1613915352,(((Agalma_elegans@596815:0.06586402478,Nanomia_bijuga@813354:0.06586402478)n26:0.03602837263,Frillagalma_vityazi@1535120:0.1018923974)n22:0.04630583085,Diphyes_dispar@4135082:0.1481982283)n20:0.01319330695)n16:0.03063174654)n14:0.01228129997)n11:0.133427554)n7;
```
