## Supplementary material for "Evolution of gene expression across species and specialized zooids in Siphonophora": Gene trees: 9627c2df6bd60c81e6c3ce5395ecd83c.txt

```
(((Apolemia_lanosa@3370552:0.05588026336,(Apolemia_lanosa@3361706:0.05011914122,Apolemia_lanosa@3336836:0.05011914122)n20:0.005761122145)n19:0.1247147752,(Bargmannia_elongata@1361388:0.1613915352,(((((Agalma_elegans@579552:0.06586402478,Nanomia_bijuga@956547:0.06586402478)n50:0.03167876552,Nanomia_bijuga@956551:0.09754279029)n48:0.00434960711,(Frillagalma_vityazi@1585682:0.005355931888,Frillagalma_vityazi@1585678:0.005355931888)n59:0.09653646551)n45:0.01685223913,(((Agalma_elegans@562232:0.06586402478,Nanomia_bijuga@833646:0.06586402478)n64:0.002153981602,Nanomia_bijuga@833647:0.06801800638)n63:0.03387439102,(Frillagalma_vityazi@1512153:0.0578583879,Frillagalma_vityazi@1512151:0.0578583879)n69:0.0440340095)n62:0.01685223913)n43:0.02945359172,((Diphyes_dispar@4106937:0.02123861452,Diphyes_dispar@4243788:0.02123861452)n80:0.09010273727,(Diphyes_dispar@4169443:0.0141957671,Diphyes_dispar@4231172:0.0141957671)n90:0.09714558469)n75:0.03685687647)n36:0.01319330695)n25:0.0192035034)n18:0.02370954311,(Physalia_physalis@355350:0.09939555072,Physalia_physalis@355349:0.09939555072)n97:0.104909031)n17;
```
