## Supplementary material for "Evolution of gene expression across species and specialized zooids in Siphonophora": Gene trees: 9638c6ed12c5d505fa9084991bd1d87f.txt

```
((((Diphyes_dispar@4287372:0.1481982283,((Agalma_elegans@637483:0.06129225951,Nanomia_bijuga@893106:0.06129225951)n20:0.04060013789,Frillagalma_vityazi@1541056:0.1018923974)n17:0.04630583085)n8:0.01319330695,Bargmannia_elongata@1291774:0.1613915352)n7:0.0192035034,Apolemia_lanosa@3319421:0.1805950386)n6:0.1802726573,(((((Diphyes_dispar@4092895:0.1481982283,Frillagalma_vityazi@1670588:0.1481982283)n42:0.01319330695,Bargmannia_elongata@1316039:0.1613915352)n41:0.0192035034,(Apolemia_lanosa@3382391:0.06159114182,Apolemia_lanosa@3354966:0.06159114182)n67:0.1190038968)n40:0.01758847474,((Agalma_elegans@541388:0.06586402478,Nanomia_bijuga@869114:0.06586402478)n77:0.03602837263,Frillagalma_vityazi@1584748:0.1018923974)n74:0.09629111595)n39:0.04714979815,((Bargmannia_elongata@1445997:0.1613915352,(((Agalma_elegans@626866:0.06586402478,Nanomia_bijuga@970577:0.06586402478)n108:0.03602837263,(((Frillagalma_vityazi@1549612:6.168550471e-07,Frillagalma_vityazi@1549609:6.168550471e-07)n121:0.04949864846,Frillagalma_vityazi@1549610:0.04949926532)n120:0.004006793151,Frillagalma_vityazi@1549608:0.05350605847)n119:0.04838633893)n105:0.04630583085,Diphyes_dispar@4240197:0.1481982283)n104:0.01319330695)n94:0.0192035034,Apolemia_lanosa@3335675:0.1805950386)n93:0.06473827289)n37:0.1155343844)n2;
```
