## Supplementary material for "Evolution of gene expression across species and specialized zooids in Siphonophora": Gene trees: 9644f837c4b5411c28b4f1e8ef17c7ba.txt

```
((((Agalma_elegans@577312:0.06586402478,Nanomia_bijuga@805847:0.06586402478)n17:0.03602837263,Frillagalma_vityazi@1581098:0.1018923974)n13:0.0706922117,Bargmannia_elongata@1291888:0.1725846091)n11:0.03171997261,Diphyes_dispar@4089122:0.2043045817)n10;
```
