## Supplementary material for "Evolution of gene expression across species and specialized zooids in Siphonophora": Gene trees: 9652a10b92571865125b5ab14e5d7c73.txt

```
((Apolemia_lanosa@3311882:0.1805950386,(Bargmannia_elongata@1412530:0.1613915352,(((Agalma_elegans@525801:0.06328366008,(Nanomia_bijuga@832598:0.0586596477,Nanomia_bijuga@832606:0.0586596477)n24:0.004624012385)n22:0.03860873732,Frillagalma_vityazi@1724335:0.1018923974)n18:0.0225871496,(Diphyes_dispar@4217688:0.1062850583,Diphyes_dispar@4265495:0.1062850583)n31:0.01819448869)n16:0.0369119882)n10:0.0192035034)n7:0.02370954311,Physalia_physalis@342541:0.2043045817)n6;
```
