## Supplementary material for "Evolution of gene expression across species and specialized zooids in Siphonophora": Gene trees: 9698f66d1cef1ccece64092806b20958.txt

```
(((Agalma_elegans@615340:0.1503280904,Bargmannia_elongata@1321996:0.1503280904)n5:0.01903387199,((Nanomia_bijuga@879794:0.1481982283,Diphyes_dispar@4128755:0.1481982283)n12:0.01319330695,Bargmannia_elongata@1375091:0.1613915352)n11:0.007970427168)n3:0.08536698717,((Bargmannia_elongata@1363300:0.1351465345,(Agalma_elegans@588629:0.1295027663,Frillagalma_vityazi@1692289:0.1295027663)n27:0.005643768182)n24:0.01480976965,Diphyes_dispar@4163076:0.1499563041)n23:0.1047726454)n2;
```
