## Supplementary material for "Evolution of gene expression across species and specialized zooids in Siphonophora": Gene trees: 9822e9d2a8656084cb510a00d26884b4.txt

```
(Apolemia_lanosa@3323051:0.2043045817,(Physalia_physalis@319111:0.1749769745,((((Agalma_elegans@627968:0.06162551754,(Nanomia_bijuga@953305:0.03939839529,Nanomia_bijuga@953301:0.03939839529)n23:0.02222712224)n21:0.08657271072,Frillagalma_vityazi@1520406:0.1481982283)n16:0.008864150471,Bargmannia_elongata@1477756:0.1570623787)n15:0.004329156481,Diphyes_dispar@4182393:0.1613915352)n14:0.01358543932)n12:0.02932760718)n9;
```
