## Supplementary material for "Evolution of gene expression across species and specialized zooids in Siphonophora": Gene trees: 9912b2fae7f7824d77fd1a974d4dd3a0.txt

```
(((Apolemia_lanosa@3322116:0.1805950386,((Diphyes_dispar@4151325:0.1551676207,Bargmannia_elongata@1312136:0.1551676207)n9:0.006223914545,((Nanomia_bijuga@785929:0.08399533045,((Agalma_elegans@617194:0.04606360384,(Agalma_elegans@560933:0.03250291019,(Agalma_elegans@628600:0.01905401027,(Agalma_elegans@641273:0.01268099473,Agalma_elegans@648257:0.01268099473)n32:0.006373015538)n31:0.01344889992)n28:0.01356069366)n26:0.03503364245,Agalma_elegans@612053:0.08109724629)n23:0.002898084163)n22:0.07509502747,(Agalma_elegans@561467:0.08399533045,Nanomia_bijuga@891479:0.08399533045)n38:0.07509502747)n19:0.002301177286)n8:0.0192035034)n5:0.05901089348,((Apolemia_lanosa@3375357:0.1156083209,Physalia_physalis@366654:0.1156083209)n46:0.02371897887,Apolemia_lanosa@3385721:0.1393272998)n45:0.1002786323)n3:0.02059580129,((((Agalma_elegans@639996:0.08399533045,Nanomia_bijuga@924957:0.08399533045)n56:0.01359487499,Frillagalma_vityazi@1682061:0.09759020545)n54:0.03081080486,Bargmannia_elongata@1459902:0.1284010103)n52:0.0329905249,(Diphyes_dispar@4134736:0.1061062014,(Diphyes_dispar@4277565:0.08405464546,Diphyes_dispar@4242572:0.08405464546)n76:0.0220515559)n69:0.05528533385)n50:0.09881019817)n2;
```
