## Supplementary material for "Evolution of gene expression across species and specialized zooids in Siphonophora": Gene trees: 9944f3ff9e8eb289dc4c97ffd6f13ae0.txt

```
(Physalia_physalis@361625:0.2043045817,(Apolemia_lanosa@3375448:0.1805950386,(Bargmannia_elongata@1483301:0.1613915352,(Diphyes_dispar@4144632:0.1481982283,(Frillagalma_vityazi@1560712:0.1018923974,((Nanomia_bijuga@866897:0.06586402478,Agalma_elegans@584414:0.06586402478)n37:0.0240415248,Nanomia_bijuga@866900:0.08990554958)n36:0.01198684782)n32:0.04630583085)n17:0.01319330695)n13:0.0192035034)n10:0.02370954311)n8;
```
