## Supplementary material for "Evolution of gene expression across species and specialized zooids in Siphonophora": Gene trees: 10299e7da7c82a0a9c4cbcdff11d74af.txt

```
(Bargmannia_elongata@1304852:0.2043045817,((Physalia_physalis@314656:0.1519976932,Apolemia_lanosa@3357655:0.1519976932)n11:0.02720721848,(Diphyes_dispar@4087443:0.1481982283,((Agalma_elegans@545296:0.04286798797,Nanomia_bijuga@884287:0.04286798797)n32:0.0533270499,Frillagalma_vityazi@1732382:0.09619503787)n29:0.05200319038)n16:0.03100668345)n10:0.02509967001)n6;
```
