## Supplementary material for "Evolution of gene expression across species and specialized zooids in Siphonophora": Gene trees: 10725e0be9519f6b16ac8ae280d21ca8.txt

```
(Physalia_physalis@343814:0.2043045817,((Bargmannia_elongata@1370590:0.1490733957,Bargmannia_elongata@1303351:0.1490733957)n12:0.03152164289,(Apolemia_lanosa@3335035:0.1679647985,((Frillagalma_vityazi@1737975:0.1324234424,(Agalma_elegans@641461:0.1149563246,(Agalma_elegans@644741:0.06586402478,Nanomia_bijuga@847875:0.06586402478)n37:0.04909229986)n35:0.01746711777)n27:0.009752795434,Diphyes_dispar@4249809:0.1421762378)n26:0.02578856061)n18:0.01263024015)n11:0.02370954311)n9;
```
