## Supplementary material for "Evolution of gene expression across species and specialized zooids in Siphonophora": Gene trees: 10953a7e0ef76a86b394d7f951a2a1f7.txt

```
((Apolemia_lanosa@3347507:0.2043045817,((((((Diphyes_dispar@4115803:3.459291666e-06,Diphyes_dispar@4272033:3.459291666e-06)n35:0.01323108308,Diphyes_dispar@4155918:0.01323454237)n34:0.01277182312,Diphyes_dispar@4259915:0.02600636549)n33:0.0005722668478,Diphyes_dispar@4115807:0.02657863234)n31:0.1348129029,(((Frillagalma_vityazi@1564669:0.1048904877,((Agalma_elegans@595739:0.0593085164,(Nanomia_bijuga@924150:0.05415528616,Nanomia_bijuga@924156:0.05415528616)n54:0.005153230239)n52:0.042583881,Frillagalma_vityazi@1564668:0.1018923974)n49:0.002998090324)n48:0.02372669128,Frillagalma_vityazi@1564667:0.128617179)n43:0.01951479877,(Bargmannia_elongata@1378402:0.08368114281,Bargmannia_elongata@1378401:0.08368114281)n74:0.06445083497)n42:0.01325955743)n18:0.0207188766,(Physalia_physalis@352957:0.1099967708,(Physalia_physalis@338238:0.1094569286,(Physalia_physalis@316355:0.09977708401,Physalia_physalis@309975:0.09977708401)n88:0.009679844584)n87:0.0005398422408)n86:0.07211364097)n15:0.02219416991)n14:0.01062620162,Apolemia_lanosa@3328628:0.2149307833)n13;
```
