## Supplementary material for "Evolution of gene expression across species and specialized zooids in Siphonophora": Gene trees: 15257c6f4ef59c4d5c0d560fe0576fb6.txt

```
((((Agalma_elegans@513654:0.06586402478,Nanomia_bijuga@791490:0.06586402478)n13:0.03602837263,Frillagalma_vityazi@1565359:0.1018923974)n9:0.05367055207,(Apolemia_lanosa@3376616:0.1400128418,Bargmannia_elongata@1386079:0.1400128418)n19:0.0155501077)n8:0.02503208914,Diphyes_dispar@4074035:0.1805950386)n7;
```
