## Supplementary material for "Evolution of gene expression across species and specialized zooids in Siphonophora": Gene trees: 15638cf889d185250abdacf25077c1dd.txt

```
((Physalia_physalis@388048:0.02395220149,Physalia_physalis@388044:0.02395220149)n13:0.1803523802,(((Apolemia_lanosa@3327381:0.04934570427,Apolemia_lanosa@3363361:0.04934570427)n17:0.03074113797,Apolemia_lanosa@3362515:0.08008684224)n16:0.1005081964,(((((Nanomia_bijuga@791343:0.06080340784,Nanomia_bijuga@791345:0.06080340784)n35:0.02398338419,Agalma_elegans@611685:0.08478679203)n29:0.01710560538,Frillagalma_vityazi@1697689:0.1018923974)n23:0.04630583085,Diphyes_dispar@4159406:0.1481982283)n22:0.01319330695,(Bargmannia_elongata@1471459:0.02612364388,Bargmannia_elongata@1471449:0.02612364388)n65:0.1352678913)n21:0.0192035034)n15:0.02370954311)n11;
```
