## Supplementary material for "Evolution of gene expression across species and specialized zooids in Siphonophora": Gene trees: 17463ccbffb9246d8b6da5e87ab86f3f.txt

```
(Physalia_physalis@361067:0.2043045817,(Apolemia_lanosa@3350726:0.1805950386,(((((Nanomia_bijuga@950593:0.08913544732,Nanomia_bijuga@950592:0.08913544732)n22:0.01275695008,(Frillagalma_vityazi@1728569:0.08026216913,Frillagalma_vityazi@1728567:0.08026216913)n30:0.02163022828)n20:0.04630583085,(Diphyes_dispar@4124365:0.02137092113,Diphyes_dispar@4124366:0.02137092113)n41:0.1268273071)n13:0.01319330695,Bargmannia_elongata@1422315:0.1613915352)n12:0.01731252108,((Nanomia_bijuga@973165:0.1122541481,Diphyes_dispar@4176599:0.1122541481)n49:0.03594408015,Agalma_elegans@646820:0.1481982283)n48:0.03050582803)n11:0.001890982319)n8:0.02370954311)n5;
```
