## Supplementary material for "Evolution of gene expression across species and specialized zooids in Siphonophora": Gene trees: 17732c2589af7eb698bcbc6a6a8802a5.txt

```
(((((Bargmannia_elongata@1355223:0.01392281758,Bargmannia_elongata@1355222:0.01392281758)n15:0.1085001535,(((Agalma_elegans@566717:0.05557308695,Nanomia_bijuga@919873:0.05557308695)n25:0.008013178489,Agalma_elegans@585727:0.06358626544)n24:0.02840749025,Frillagalma_vityazi@1557751:0.09199375569)n21:0.03042921537)n13:0.03896856414,Diphyes_dispar@4164380:0.1613915352)n12:0.02789571148,((Nanomia_bijuga@876465:0.05455298346,(Agalma_elegans@637036:0.0213442005,(Agalma_elegans@607662:0.01952176154,Agalma_elegans@607665:0.01952176154)n60:0.001822438957)n59:0.03320878296)n57:0.1260420551,(Apolemia_lanosa@3342833:0.02986129709,Apolemia_lanosa@3333242:0.02986129709)n64:0.1507337415)n48:0.008692208082)n10:0.01501733502,((Physalia_physalis@378173:0.03177946397,Physalia_physalis@378174:0.03177946397)n67:0.06935612605,Physalia_physalis@352168:0.10113559)n66:0.1031689917)n9;
```
