## Supplementary material for "Evolution of gene expression across species and specialized zooids in Siphonophora": Gene trees: 18635d6ca126de215be21112862d31f1.txt

```
((Agalma_elegans@598725:0.1481982283,Diphyes_dispar@4192014:0.1481982283)n8:0.04848962839,Diphyes_dispar@4293155:0.1966878566)n7;
```
