## Supplementary material for "Evolution of gene expression across species and specialized zooids in Siphonophora": Gene trees: 19122ed1e8d0f6c003cf2fa0e9b2f5d6.txt

```
((Bargmannia_elongata@1323734:0.1805950386,(((((Agalma_elegans@573957:0.0197974556,Agalma_elegans@573956:0.0197974556)n19:0.04606656917,Nanomia_bijuga@919116:0.06586402478)n16:0.03602837263,Frillagalma_vityazi@1550911:0.1018923974)n13:0.04630583085,Diphyes_dispar@4122725:0.1481982283)n11:0.01660623487,Apolemia_lanosa@3364222:0.1648044631)n10:0.01579057548)n6:0.02370954311,(Physalia_physalis@375818:0.187617912,Physalia_physalis@375817:0.187617912)n55:0.01668666968)n5;
```
