## Supplementary material for "Evolution of gene expression across species and specialized zooids in Siphonophora": Gene trees: 20999bd4db67bcf7d711787d2e0b6a1b.txt

```
(((Apolemia_lanosa@3322423:0.03466798363,(Apolemia_lanosa@3357481:0.03114689836,(Apolemia_lanosa@3345332:0.005149344202,Apolemia_lanosa@3322422:0.005149344202)n21:0.02599755416)n20:0.003521085266)n19:0.1576995975,Physalia_physalis@327060:0.1923675811)n16:0.01193700058,(((((Nanomia_bijuga@819790:0.06308344658,(Agalma_elegans@530810:0.01933485773,Agalma_elegans@628110:0.01933485773)n42:0.04374858885)n39:0.01177257379,(Nanomia_bijuga@787343:0.005476794052,Nanomia_bijuga@787344:0.005476794052)n45:0.06937922631)n37:0.02703637704,Frillagalma_vityazi@1675647:0.1018923974)n33:0.04630583085,Diphyes_dispar@4213746:0.1481982283)n25:0.01319330695,(Bargmannia_elongata@1421616:2.767338132e-06,Bargmannia_elongata@1421611:2.767338132e-06)n64:0.1613887679)n24:0.0429130465)n15;
```
