## Supplementary material for "Evolution of gene expression across species and specialized zooids in Siphonophora": Gene trees: 21179f3c3307b37ec0aee2d36c5e2d3d.txt

```
(Physalia_physalis@385466:0.2043045817,(Apolemia_lanosa@3313594:0.1805950386,(((Agalma_elegans@636517:0.06586402478,Nanomia_bijuga@952086:0.06586402478)n24:0.03602837263,Frillagalma_vityazi@1549848:0.1018923974)n21:0.05949913781,(Bargmannia_elongata@1439189:0.146177667,Diphyes_dispar@4180344:0.146177667)n32:0.01521386825)n17:0.0192035034)n14:0.02370954311)n12;
```
