## Supplementary material for "Evolution of gene expression across species and specialized zooids in Siphonophora": Gene trees: 021535f93316350f67d6283f7008b5fa.txt

```
(((((Agalma_elegans@650841:0.1018923974,Frillagalma_vityazi@1501066:0.1018923974)n15:0.05949913781,Bargmannia_elongata@1300532:0.1613915352)n12:0.03562990276,Physalia_physalis@311255:0.197021438)n11:0.007283143739,Apolemia_lanosa@3374893:0.2043045817)n10:1.276574719,(Apolemia_lanosa@3367235:0.4968359817,(Physalia_physalis@357348:0.2043045817,(Apolemia_lanosa@3355472:0.1805950386,((Bargmannia_elongata@1470195:0.1613915352,(Frillagalma_vityazi@1666380:0.1119428077,(Nanomia_bijuga@816002:0.06586402478,(Agalma_elegans@645104:0.04768513275,Agalma_elegans@597818:0.04768513275)n57:0.01817889203)n55:0.04607878291)n47:0.04944872752)n43:0.0185466496,((Nanomia_bijuga@809937:0.09330942335,(Agalma_elegans@641192:0.09316018997,Agalma_elegans@597815:0.09316018997)n70:0.0001492333784)n68:0.04830975193,(((Agalma_elegans@645106:0.06586402478,Nanomia_bijuga@882636:0.06586402478)n83:0.01482102081,Agalma_elegans@536515:0.08068504558)n82:0.04132326171,Frillagalma_vityazi@1666383:0.1220083073)n79:0.01961086798)n65:0.03831900953)n42:0.0006568537972)n39:0.02370954311)n36:0.2925314)n32:0.9840433193)n0;
```
