## Supplementary material for "Evolution of gene expression across species and specialized zooids in Siphonophora": Gene trees: 22849d16343bdc66a6de8460963413aa.txt

```
(Diphyes_dispar@4196711:0.3610385926,((Bargmannia_elongata@1393025:0.1613915352,(((Agalma_elegans@609275:0.08270476731,(Agalma_elegans@614798:0.05912051497,(Nanomia_bijuga@905597:0.01228234678,Nanomia_bijuga@905592:0.01228234678)n47:0.04683816819)n45:0.02358425234)n40:0.01918763009,Frillagalma_vityazi@1562591:0.1018923974)n35:0.04630583085,Diphyes_dispar@4150934:0.1481982283)n27:0.01319330695)n12:0.0429130465,Apolemia_lanosa@3370328:0.2043045817)n11:0.1567340109)n7;
```
