## Supplementary material for "Evolution of gene expression across species and specialized zooids in Siphonophora": Gene trees: 24470dc97777570caa90c9c953a8e6f9.txt

```
(Physalia_physalis@335967:0.2043045817,(Bargmannia_elongata@1452234:0.1613915352,((((Agalma_elegans@558982:0.06586402478,Nanomia_bijuga@796995:0.06586402478)n17:0.02428708204,Nanomia_bijuga@796994:0.09015110682)n13:0.03185720048,Frillagalma_vityazi@1516394:0.1220083073)n11:0.02618992096,(Diphyes_dispar@4161220:0.03588563558,Diphyes_dispar@4161218:0.03588563558)n26:0.1123125927)n10:0.01319330695)n9:0.0429130465)n7;
```
