## Supplementary material for "Evolution of gene expression across species and specialized zooids in Siphonophora": Gene trees: 24486b967616a6f08d336e0b22b4a7e7.txt

```
(Bargmannia_elongata@1323153:0.1613915352,(((((Nanomia_bijuga@961471:0.009487009898,Nanomia_bijuga@961474:0.009487009898)n42:0.05637701488,(Agalma_elegans@515195:0.02140290672,(Agalma_elegans@515193:0.02012516481,Agalma_elegans@515194:0.02012516481)n46:0.001277741919)n45:0.04446111805)n40:0.01935024206,(Agalma_elegans@515191:0.06195881097,Nanomia_bijuga@957607:0.06195881097)n48:0.02325545587)n38:0.01667813056,Frillagalma_vityazi@1554986:0.1018923974)n35:0.04630583085,(Diphyes_dispar@4088085:0.05244447646,(Diphyes_dispar@4221448:0.02092374842,Diphyes_dispar@4088084:0.02092374842)n71:0.03152072803)n67:0.0957537518)n32:0.01319330695)n15;
```
