## Supplementary material for "Evolution of gene expression across species and specialized zooids in Siphonophora": Gene trees: 25000b74c4e3996a9813d69d20077f9e.txt

```
(Physalia_physalis@369207:0.2043045817,(Apolemia_lanosa@3313426:0.1805950386,((((Agalma_elegans@531636:0.05842105511,Nanomia_bijuga@844777:0.05842105511)n19:0.04797286264,Bargmannia_elongata@1406781:0.1063939177)n15:0.004007012433,Frillagalma_vityazi@1595615:0.1104009302)n14:0.05099060503,Diphyes_dispar@4151310:0.1613915352)n9:0.0192035034)n6:0.02370954311)n3;
```
