## Supplementary material for "Evolution of gene expression across species and specialized zooids in Siphonophora": Gene trees: 25316cd3d71bdb5e051c34e839fd6568.txt

```
(Bargmannia_elongata@1338438:0.1613915352,(((Agalma_elegans@639421:0.05927151535,Agalma_elegans@639422:0.05927151535)n26:0.06180254889,(Frillagalma_vityazi@1706806:0.0565393779,Frillagalma_vityazi@1706804:0.0565393779)n42:0.06453468634)n23:0.02712416402,(Diphyes_dispar@4083768:0.03420495773,Diphyes_dispar@4083771:0.03420495773)n60:0.1139932705)n21:0.01319330695)n12;
```
