## Supplementary material for "Evolution of gene expression across species and specialized zooids in Siphonophora": Gene trees: 25538d813897caaa7332c070966c821b.txt

```
(((Diphyes_dispar@4168844:0.1481982283,(Agalma_elegans@575689:0.1460422321,Agalma_elegans@529290:0.1460422321)n77:0.002155996142)n74:0.1975779327,Nanomia_bijuga@812641:0.3457761609)n72:0.215476495,(Diphyes_dispar@4236992:0.04734207036,Diphyes_dispar@4178354:0.04734207036)n93:0.5139105856)n69;
```
