## Supplementary material for "Evolution of gene expression across species and specialized zooids in Siphonophora": Gene trees: 26294fcf266f8ab7acf8a23a9edc0a0c.txt

```
(Apolemia_lanosa@3382561:0.1805950386,((Agalma_elegans@513356:0.02349013257,Nanomia_bijuga@865846:0.02349013257)n12:0.1247080957,(Frillagalma_vityazi@1553973:0.1287883197,Diphyes_dispar@4096631:0.1287883197)n18:0.01940990857)n6:0.03239681035)n5;
```
