## Supplementary material for "Evolution of gene expression across species and specialized zooids in Siphonophora": Gene trees: 026503b713c373be92ebd5844e8125b1.txt

```
(Frillagalma_vityazi@1628281:0.585767485,(((Bargmannia_elongata@1369403:0.2043045817,Physalia_physalis@343933:0.2043045817)n16:0.3460595099,((Nanomia_bijuga@837375:0.06586402478,Agalma_elegans@615236:0.06586402478)n31:0.03602837263,(Frillagalma_vityazi@1496897:0.09938172423,Frillagalma_vityazi@1534294:0.09938172423)n33:0.002510673168)n27:0.4484716942)n9:0.01009954004,((Agalma_elegans@649927:0.06586402478,Nanomia_bijuga@854923:0.06586402478)n40:0.03077521507,(Agalma_elegans@621558:0.06586402478,Nanomia_bijuga@971835:0.06586402478)n43:0.03077521507)n38:0.4638243918)n8:0.02530385333)n2;
```
