## Supplementary material for "Evolution of gene expression across species and specialized zooids in Siphonophora": Gene trees: 26993be43319ce6fe479a582526f80fd.txt

```
(Physalia_physalis@319345:0.2043045817,(Apolemia_lanosa@3369860:0.1805950386,(((Agalma_elegans@563559:0.06586402478,Nanomia_bijuga@979576:0.06586402478)n11:0.03602837263,Frillagalma_vityazi@1657892:0.1018923974)n7:0.05949913781,(Bargmannia_elongata@1439436:0.1569316588,Diphyes_dispar@4166236:0.1569316588)n17:0.004459876445)n5:0.0192035034)n2:0.02370954311)n0;
```
