## Supplementary material for "Evolution of gene expression across species and specialized zooids in Siphonophora": Gene trees: 28034a903cd69e0374e02415556d12e4.txt

```
(Physalia_physalis@386312:0.1888870611,(Bargmannia_elongata@1454039:0.1613915352,((Agalma_elegans@550707:0.06586402478,Nanomia_bijuga@957603:0.06586402478)n21:0.07532034879,(Frillagalma_vityazi@1599861:0.1411836107,Diphyes_dispar@4160633:0.1411836107)n25:7.628987344e-07)n19:0.02020716164)n11:0.02749552585)n9;
```
