## Supplementary material for "Evolution of gene expression across species and specialized zooids in Siphonophora": Gene trees: 28934ea156936302315674b526a132cb.txt

```
(Physalia_physalis@387180:0.2043045817,(Apolemia_lanosa@3380134:0.1805950386,(((Agalma_elegans@610808:0.06586402478,Nanomia_bijuga@982138:0.06586402478)n20:0.03602837263,Frillagalma_vityazi@1685417:0.1018923974)n16:0.05949913781,(Bargmannia_elongata@1422608:0.1563804256,Diphyes_dispar@4180286:0.1563804256)n26:0.005011109641)n15:0.0192035034)n12:0.02370954311)n10;
```
