## Supplementary material for "Evolution of gene expression across species and specialized zooids in Siphonophora": Gene trees: 28943e0e284a5d72073658423cc34ba5.txt

```
((Physalia_physalis@381260:0.1108423558,(Apolemia_lanosa@3353223:0.0425635634,Apolemia_lanosa@3353222:0.0425635634)n15:0.06827879242)n12:0.09346222589,((((Frillagalma_vityazi@1507252:0.1018923974,(((Agalma_elegans@629290:0.06586402478,Nanomia_bijuga@964117:0.06586402478)n38:0.005063200306,Nanomia_bijuga@964118:0.07092722508)n37:0.02394158872,Frillagalma_vityazi@1507249:0.0948688138)n27:0.007023583601)n23:0.01016955181,Frillagalma_vityazi@1606531:0.1120619492)n22:0.03613627904,Diphyes_dispar@4122046:0.1481982283)n20:0.01469225458,Bargmannia_elongata@1424096:0.1628904828)n19:0.04141409887)n11;
```
