## Supplementary material for "Evolution of gene expression across species and specialized zooids in Siphonophora": Gene trees: 29005dfc17d4a60207e4ceaf81586a8e.txt

```
(Physalia_physalis@364704:0.2043045817,(Apolemia_lanosa@3312940:0.1805950386,(Bargmannia_elongata@1301408:0.1613915352,(((Agalma_elegans@621312:0.06586402478,Nanomia_bijuga@827620:0.06586402478)n24:0.03602837263,Frillagalma_vityazi@1548870:0.1018923974)n20:0.04630583085,Diphyes_dispar@4137265:0.1481982283)n16:0.01319330695)n12:0.0192035034)n10:0.02370954311)n8;
```
