## Supplementary material for "Evolution of gene expression across species and specialized zooids in Siphonophora": Gene trees: 29446e73a6a7dd76673453abcae8a546.txt

```
((((Apolemia_lanosa@3357109:0.2043045817,Physalia_physalis@388169:0.2043045817)n13:0.005703051877,((Agalma_elegans@614194:0.08130048793,Frillagalma_vityazi@1546788:0.08130048793)n24:0.09929455068,Apolemia_lanosa@3340628:0.1805950386)n21:0.02941259498)n12:0.01123751657,(Agalma_elegans@522365:0.06586402478,Nanomia_bijuga@807355:0.06586402478)n37:0.1553811254)n11:0.05807691576,(Nanomia_bijuga@797731:0.2080992336,(Nanomia_bijuga@884445:0.08399533045,Agalma_elegans@619953:0.08399533045)n46:0.1241039031)n41:0.07122283233)n10;
```
