## Supplementary material for "Evolution of gene expression across species and specialized zooids in Siphonophora": Gene trees: 30079c692900915e909970f715ed1577.txt

```
((Frillagalma_vityazi@1720043:0.009598492779,Frillagalma_vityazi@1720052:0.009598492779)n4:0.02768253766,(Bargmannia_elongata@1305232:0.02739718494,(Bargmannia_elongata@1421820:0.02208503292,(Bargmannia_elongata@1438471:0.0176213517,Bargmannia_elongata@1296924:0.0176213517)n9:0.004463681222)n7:0.00531215202)n6:0.009883845499)n3;
```
