## Supplementary material for "Evolution of gene expression across species and specialized zooids in Siphonophora": Gene trees: 31369aec288901b4a7753cd163bb464b.txt

```
(Physalia_physalis@319599:0.2043045817,(Apolemia_lanosa@3345803:0.1805950386,((Bargmannia_elongata@1388971:0.1289934309,((Agalma_elegans@564235:0.06586402478,Nanomia_bijuga@819079:0.06586402478)n23:0.03602837263,Frillagalma_vityazi@1723991:0.1018923974)n19:0.02710103349)n10:0.03239810431,Diphyes_dispar@4103590:0.1613915352)n9:0.0192035034)n6:0.02370954311)n4;
```
