## Supplementary material for "Evolution of gene expression across species and specialized zooids in Siphonophora": Gene trees: 31757db7efaac19df1fe4ecf8d68e87a.txt

```
((Apolemia_lanosa@3349042:0.1862844901,Bargmannia_elongata@1313660:0.1862844901)n12:0.0180200916,(((Nanomia_bijuga@792000:0.08480380547,Nanomia_bijuga@791998:0.08480380547)n21:0.03056496462,Frillagalma_vityazi@1562340:0.1153687701)n18:0.03365642319,(Diphyes_dispar@4244513:0.05519280603,(Diphyes_dispar@4243238:0.0214504535,Diphyes_dispar@4287505:0.0214504535)n42:0.03374235253)n38:0.09383238725)n16:0.05527938843)n11;
```
