## Supplementary material for "Evolution of gene expression across species and specialized zooids in Siphonophora": Gene trees: 32339d7e63b13c2b888b98fdc3cc8116.txt

```
(Physalia_physalis@383765:0.2043045817,(Bargmannia_elongata@1322885:0.1613915352,((Agalma_elegans@552204:0.06586402478,Nanomia_bijuga@854284:0.06586402478)n23:0.08233420348,Diphyes_dispar@4192973:0.1481982283)n15:0.01319330695)n11:0.0429130465)n9;
```
