## Supplementary material for "Evolution of gene expression across species and specialized zooids in Siphonophora": Gene trees: 32806c8cd19f73a7cb452d51b7321f89.txt

```
(((Bargmannia_elongata@1445086:0.1613915352,(Diphyes_dispar@4284310:0.1481982283,(((Frillagalma_vityazi@1520163:0.05313539458,Frillagalma_vityazi@1520160:0.05313539458)n38:0.03292206825,((Agalma_elegans@643963:0.01417558026,Agalma_elegans@643964:0.01417558026)n42:0.05870329521,Frillagalma_vityazi@1520164:0.07287887547)n39:0.01317858736)n35:0.02472459673,Nanomia_bijuga@785975:0.1107820596)n32:0.03741616869)n17:0.01319330695)n11:0.0192035034,(Apolemia_lanosa@3316593:0.04694198991,(Apolemia_lanosa@3350521:0.04517026586,Apolemia_lanosa@3361158:0.04517026586)n54:0.001771724051)n53:0.1336530487)n10:0.02370954311,Physalia_physalis@377584:0.2043045817)n9;
```
