## Supplementary material for "Evolution of gene expression across species and specialized zooids in Siphonophora": Gene trees: 33113a2118104049805761a0d7b51091.txt

```
(Bargmannia_elongata@1353358:0.1613915352,((Agalma_elegans@602810:0.06586402478,Nanomia_bijuga@849385:0.06586402478)n16:0.03602837263,Frillagalma_vityazi@1676206:0.1018923974)n13:0.05949913781)n5;
```
