## Supplementary material for "Evolution of gene expression across species and specialized zooids in Siphonophora": Gene trees: 35440a02eebbe6d0335aa38715959398.txt

```
(((Apolemia_lanosa@3374833:0.04283320858,Apolemia_lanosa@3344515:0.04283320858)n16:0.13776183,(Bargmannia_elongata@1445200:0.1613915352,(Diphyes_dispar@4074902:0.1481982283,(Frillagalma_vityazi@1646741:0.1018923974,((Agalma_elegans@556390:0.02876552335,Agalma_elegans@556384:0.02876552335)n57:0.02458697935,Nanomia_bijuga@933184:0.0533525027)n56:0.0485398947)n49:0.04630583085)n28:0.01319330695)n19:0.0192035034)n15:0.02370954311,((Physalia_physalis@320293:0.01558806474,Physalia_physalis@320297:0.01558806474)n76:0.0944910729,Physalia_physalis@320295:0.1100791376)n75:0.09422544407)n14;
```
