## Supplementary material for "Evolution of gene expression across species and specialized zooids in Siphonophora": Gene trees: 39051c843bcfa67096e90b86e68e37b4.txt

```
((Apolemia_lanosa@3314701:0.150902425,Physalia_physalis@371682:0.150902425)n8:0.03607894422,(Bargmannia_elongata@1395857:0.1613915352,(((Agalma_elegans@522944:0.06586402478,Nanomia_bijuga@891423:0.06586402478)n20:0.03602837263,Frillagalma_vityazi@1585683:0.1018923974)n18:0.03893750057,Diphyes_dispar@4107655:0.140829898)n17:0.02056163724)n11:0.025589834)n7;
```
