## Supplementary material for "Evolution of gene expression across species and specialized zooids in Siphonophora": Gene trees: 40209d5cc3b762ce22b433ff9a2281fc.txt

```
(Physalia_physalis@381149:0.2043045817,(Apolemia_lanosa@3332076:0.1805950386,(Bargmannia_elongata@1329835:0.1613915352,(Diphyes_dispar@4237484:0.1481982283,((Agalma_elegans@578775:0.09186060363,Frillagalma_vityazi@1559885:0.09186060363)n38:0.01003179377,Nanomia_bijuga@829936:0.1018923974)n36:0.04630583085)n22:0.01319330695)n14:0.0192035034)n12:0.02370954311)n10;
```
