## Supplementary material for "Evolution of gene expression across species and specialized zooids in Siphonophora": Gene trees: 040573b533431c29cfab738ca5d918c6.txt

```
(Physalia_physalis@305147:0.2043045817,(Apolemia_lanosa@3376792:0.1805950386,(Bargmannia_elongata@1358960:0.1613915352,(((Agalma_elegans@648323:0.06586402478,Nanomia_bijuga@790265:0.06586402478)n24:0.03602837263,Frillagalma_vityazi@1526057:0.1018923974)n20:0.03043962713,Diphyes_dispar@4259297:0.1323320245)n16:0.02905951068)n10:0.0192035034)n7:0.02370954311)n5;
```
