## Supplementary material for "Evolution of gene expression across species and specialized zooids in Siphonophora": Gene trees: 41042f373dffbe21b916c25abaad3a99.txt

```
(((Agalma_elegans@523371:0.06586402478,Nanomia_bijuga@961260:0.06586402478)n9:0.08515407953,Bargmannia_elongata@1382746:0.1510181043)n6:0.0103734309,Diphyes_dispar@4271418:0.1613915352)n5;
```
