## Supplementary material for "Evolution of gene expression across species and specialized zooids in Siphonophora": Gene trees: 41530ba065a6a17a102aed9298e42ea2.txt

```
(Apolemia_lanosa@3377721:0.1805950386,(Bargmannia_elongata@1352174:0.1613915352,(Diphyes_dispar@4147972:0.1481982283,(Frillagalma_vityazi@1618162:0.1018923974,Agalma_elegans@618753:0.1018923974)n23:0.04630583085)n8:0.01319330695)n4:0.0192035034)n2;
```
