## Supplementary material for "Evolution of gene expression across species and specialized zooids in Siphonophora": Gene trees: 41581a3d0e80539be51cb8867da9d0aa.txt

```
(((((Bargmannia_elongata@1284151:0.1613915352,Nanomia_bijuga@876000:0.1613915352)n5:0.2473181794,(Nanomia_bijuga@967057:0.2965687394,Bargmannia_elongata@1487638:0.2965687394)n6:0.1121409752)n4:0.04597456224,Nanomia_bijuga@819722:0.4546842769)n3:0.09567981476,Physalia_physalis@308591:0.5503640916)n1:0.05135834825,(((Bargmannia_elongata@1315680:0.1613915352,Nanomia_bijuga@950222:0.1613915352)n13:0.1957291568,Bargmannia_elongata@1451305:0.357120692)n12:0.2357255483,(((((Bargmannia_elongata@1286369:0.1613915352,Nanomia_bijuga@843004:0.1613915352)n23:0.03148028021,(Bargmannia_elongata@1366383:0.002800877312,Frillagalma_vityazi@1565679:0.002800877312)n26:0.1900709381)n22:0.05543536006,(Bargmannia_elongata@1451435:0.1613915352,Frillagalma_vityazi@1525803:0.1613915352)n28:0.08691564027)n21:0.1031592482,Frillagalma_vityazi@1693917:0.3514664237)n20:0.1512300796,((Bargmannia_elongata@1397521:0.1613915352,Nanomia_bijuga@832422:0.1613915352)n31:0.138427623,(Bargmannia_elongata@1457399:0.2860386462,(Bargmannia_elongata@1459616:0.1613310065,(Bargmannia_elongata@1459614:0.1601897791,Bargmannia_elongata@1407434:0.1601897791)n37:0.001141227365)n36:0.1247076397)n34:0.01378051199)n30:0.202877345)n19:0.09014973712)n10:0.008876199538)n0;
```
