## Supplementary material for "Evolution of gene expression across species and specialized zooids in Siphonophora": Gene trees: 46176f360b7c8080446daf8235eb685a.txt

```
((Apolemia_lanosa@3356187:0.1805950386,((Bargmannia_elongata@1337341:0.1445564121,Diphyes_dispar@4130646:0.1445564121)n8:0.01683512307,((Frillagalma_vityazi@1633509:0.08847794068,Frillagalma_vityazi@1553879:0.08847794068)n26:0.01341445672,Agalma_elegans@543025:0.1018923974)n20:0.05949913781)n7:0.0192035034)n1:0.02370954311,Physalia_physalis@357086:0.2043045817)n0;
```
