## Supplementary material for "Evolution of gene expression across species and specialized zooids in Siphonophora": Gene trees: 46245f2e012415854575df81919290db.txt

```
(Physalia_physalis@336028:0.2043045817,(Apolemia_lanosa@3363389:0.1805950386,(Bargmannia_elongata@1452906:0.1613915352,(((Agalma_elegans@536660:0.06284449613,(Nanomia_bijuga@890646:0.05794063691,Nanomia_bijuga@890650:0.05794063691)n21:0.004903859228)n19:0.03904790127,Frillagalma_vityazi@1551691:0.1018923974)n14:0.04630583085,Diphyes_dispar@4142302:0.1481982283)n10:0.01319330695)n7:0.0192035034)n5:0.02370954311)n3;
```
