## Supplementary material for "Evolution of gene expression across species and specialized zooids in Siphonophora": Gene trees: 46364e404575b18a29f547e742708365.txt

```
(Physalia_physalis@315386:0.2043045817,(Bargmannia_elongata@1462584:0.1805950386,(Apolemia_lanosa@3316733:0.1601496571,((Agalma_elegans@541649:0.1018923974,Frillagalma_vityazi@1538800:0.1018923974)n13:0.03754089398,Diphyes_dispar@4119796:0.1394332914)n10:0.02071636573)n5:0.02044538149)n1:0.02370954311)n0;
```
