## Supplementary material for "Evolution of gene expression across species and specialized zooids in Siphonophora": Gene trees: 47258ea38980c529bf757920a14ae693.txt

```
(((((Agalma_elegans@598427:0.06586402478,Nanomia_bijuga@885393:0.06586402478)n19:0.07896139842,Apolemia_lanosa@3321409:0.1448254232)n15:0.02584186158,Bargmannia_elongata@1475424:0.1706672848)n14:0.009927753833,Diphyes_dispar@4282584:0.1805950386)n13:0.02370954311,(Physalia_physalis@377666:0.1734795851,Physalia_physalis@377659:0.1734795851)n43:0.03082499663)n12;
```
