## Supplementary material for "Evolution of gene expression across species and specialized zooids in Siphonophora": Gene trees: 47374fafe643a63cad03c868051278d0.txt

```
(Apolemia_lanosa@3321537:0.2043045817,(Physalia_physalis@338544:0.1919227053,(Bargmannia_elongata@1449881:0.1613915352,(((Agalma_elegans@562505:0.05185281783,Nanomia_bijuga@848798:0.05185281783)n22:0.05003957957,Frillagalma_vityazi@1729828:0.1018923974)n18:0.04630583085,(Diphyes_dispar@4219093:0.07993150993,Diphyes_dispar@4274735:0.07993150993)n39:0.06826671833)n16:0.01319330695)n12:0.0305311701)n10:0.0123818764)n7;
```
