## Supplementary material for "Evolution of gene expression across species and specialized zooids in Siphonophora": Gene trees: 48497b7d6ee6c2f1589ddb7025d70ddc.txt

```
(Bargmannia_elongata@1382613:0.1908527036,((Agalma_elegans@511957:0.1018923974,Frillagalma_vityazi@1654436:0.1018923974)n10:0.08633314186,(Apolemia_lanosa@3366186:0.1438000194,Physalia_physalis@341890:0.1438000194)n18:0.04442551986)n8:0.002627164388)n4;
```
