## Supplementary material for "Evolution of gene expression across species and specialized zooids in Siphonophora": Gene trees: 48742ad679621ad329ae8dcfcdf041ec.txt

```
(Apolemia_lanosa@3335334:0.2043045817,((Bargmannia_elongata@1373584:0.09686655468,Bargmannia_elongata@1373586:0.09686655468)n13:0.06452498053,(((Agalma_elegans@527711:0.05086706097,Nanomia_bijuga@883899:0.05086706097)n28:0.05102533643,Frillagalma_vityazi@1630598:0.1018923974)n24:0.04630583085,Diphyes_dispar@4131382:0.1481982283)n20:0.01319330695)n12:0.0429130465)n9;
```
