## Supplementary material for "Evolution of gene expression across species and specialized zooids in Siphonophora": Gene trees: 49642f83eb4c87ebabb98d155b3062eb.txt

```
((Bargmannia_elongata@1363560:0.1613915352,((Diphyes_dispar@4256364:0.02013331092,Diphyes_dispar@4176326:0.02013331092)n24:0.1280649173,(Frillagalma_vityazi@1531320:0.1204385662,(((Nanomia_bijuga@937395:0.06586402478,Agalma_elegans@548287:0.06586402478)n35:0.01888751225,(Frillagalma_vityazi@1531319:0.07591826357,Nanomia_bijuga@953917:0.07591826357)n41:0.008833273452)n34:0.02243692802,Frillagalma_vityazi@1531323:0.107188465)n31:0.01325010116)n30:0.02775966205)n13:0.01319330695)n8:0.0429130465,(Physalia_physalis@325018:0.1951056059,Physalia_physalis@325020:0.1951056059)n50:0.009198975813)n6;
```
