## Supplementary material for "Evolution of gene expression across species and specialized zooids in Siphonophora": Gene trees: 50257a00de374d9e8e1dd4edea50066e.txt

```
((Apolemia_lanosa@3328335:0.1747061715,Physalia_physalis@359457:0.1747061715)n9:0.02959841018,Agalma_elegans@574733:0.2043045817)n8;
```
