## Supplementary material for "Evolution of gene expression across species and specialized zooids in Siphonophora": Gene trees: 51979af7299d918515e70ad61d2dc155.txt

```
(Apolemia_lanosa@3374501:0.1805950386,(Bargmannia_elongata@1309285:0.1613915352,(Diphyes_dispar@4199981:0.1450928808,((Nanomia_bijuga@963894:0.0604278904,Nanomia_bijuga@963892:0.0604278904)n24:0.0615804169,Frillagalma_vityazi@1694981:0.1220083073)n19:0.02308457352)n10:0.01629865439)n6:0.0192035034)n4;
```
