## Supplementary material for "Evolution of gene expression across species and specialized zooids in Siphonophora": Gene trees: 53995ba3a614e64ff79f8f205130cc8f.txt

```
(((Agalma_elegans@515314:0.06586402478,Nanomia_bijuga@949905:0.06586402478)n4:0.05614428252,Frillagalma_vityazi@1579036:0.1220083073)n1:0.02618992096,Diphyes_dispar@4217152:0.1481982283)n0;
```
