## Supplementary material for "Evolution of gene expression across species and specialized zooids in Siphonophora": Gene trees: 54995dca3d38fda77e298c0ff36da9bb.txt

```
(Bargmannia_elongata@1482278:0.1613915352,((Diphyes_dispar@4138252:0.04715807684,Diphyes_dispar@4187436:0.04715807684)n5:0.007926675413,Diphyes_dispar@4137475:0.05508475226)n4:0.106306783)n0;
```
