## Supplementary material for "Evolution of gene expression across species and specialized zooids in Siphonophora": Gene trees: 58138f66dd6b5fe88c9e15423467709d.txt

```
(((Physalia_physalis@369005:0.1954653957,(((Agalma_elegans@538283:0.02070945236,Agalma_elegans@534764:0.02070945236)n23:0.1215612905,Bargmannia_elongata@1450205:0.1422707429)n13:0.01912079235,Diphyes_dispar@4148127:0.1613915352)n12:0.03407386046)n10:0.008839186045,(Apolemia_lanosa@3356154:0.03186375048,Apolemia_lanosa@3356155:0.03186375048)n46:0.1724408312)n9:0.03798630363,(Apolemia_lanosa@3335910:0.2043045817,Physalia_physalis@358674:0.2043045817)n48:0.03798630363)n8;
```
