## Supplementary material for "Evolution of gene expression across species and specialized zooids in Siphonophora": Gene trees: 58527e94f37f62cac22a5e2e8af3e578.txt

```
(Physalia_physalis@320618:0.2043045817,((Bargmannia_elongata@1398870:0.1613915352,(Frillagalma_vityazi@1597915:0.1018923974,(Nanomia_bijuga@804345:0.05628400116,Agalma_elegans@570635:0.05628400116)n45:0.04560839624)n36:0.05949913781)n6:0.0192035034,(Apolemia_lanosa@3355304:0.04604560107,Apolemia_lanosa@3355305:0.04604560107)n48:0.1345494375)n5:0.02370954311)n3;
```
