## Supplementary material for "Evolution of gene expression across species and specialized zooids in Siphonophora": Gene trees: 59488f387e90e64507d3efeae9700040.txt

```
(Bargmannia_elongata@1363803:0.1805950386,(Diphyes_dispar@4161731:0.1619713463,(((Agalma_elegans@586804:0.06586402478,Nanomia_bijuga@783166:0.06586402478)n25:0.03602837263,Frillagalma_vityazi@1523346:0.1018923974)n21:0.05360260218,Apolemia_lanosa@3372491:0.1554949996)n18:0.006476346759)n10:0.01862369226)n7;
```
