## Supplementary material for "Evolution of gene expression across species and specialized zooids in Siphonophora": Gene trees: 59821b5f68947a3201e37f7155cfe7a7.txt

```
(Bargmannia_elongata@1322880:0.1805950386,(Apolemia_lanosa@3341634:0.1656102734,(((Nanomia_bijuga@941970:0.06586402478,(Agalma_elegans@633812:0.06577606854,Agalma_elegans@535400:0.06577606854)n26:8.795623962e-05)n25:0.03602837263,(Frillagalma_vityazi@1623795:0.05851523774,Frillagalma_vityazi@1623790:0.05851523774)n31:0.04337715966)n21:0.04630583085,Diphyes_dispar@4223789:0.1481982283)n19:0.01741204519)n16:0.01498476516)n10;
```
