## Supplementary material for "Evolution of gene expression across species and specialized zooids in Siphonophora": Gene trees: 60673e6f29f8a594136c7ad43f397065.txt

```
(Physalia_physalis@340627:0.2043045817,(Apolemia_lanosa@3343503:0.1805950386,(Diphyes_dispar@4297550:0.1613915352,(Frillagalma_vityazi@1664605:0.1018923974,Agalma_elegans@622479:0.1018923974)n14:0.05949913781)n4:0.0192035034)n2:0.02370954311)n0;
```
