## Supplementary material for "Evolution of gene expression across species and specialized zooids in Siphonophora": Gene trees: 62055c5eab94e9a3dfe7805559b19579.txt

```
((Apolemia_lanosa@3315006:0.1867015043,Physalia_physalis@317166:0.1867015043)n5:0.01760307742,(Bargmannia_elongata@1379337:0.1613915352,((Agalma_elegans@611458:0.06586402478,Nanomia_bijuga@825438:0.06586402478)n19:0.08233420348,Diphyes_dispar@4162182:0.1481982283)n13:0.01319330695)n9:0.0429130465)n4;
```
