## Supplementary material for "Evolution of gene expression across species and specialized zooids in Siphonophora": Gene trees: 063046f4ce64a40ef0c014721201849c.txt

```
((Apolemia_lanosa@3346374:0.19336592,Physalia_physalis@355672:0.19336592)n10:0.01093866171,((((Agalma_elegans@647569:0.02682652794,Nanomia_bijuga@891833:0.02682652794)n23:0.07506586946,Frillagalma_vityazi@1730902:0.1018923974)n18:0.02800623311,Bargmannia_elongata@1398080:0.1298986305)n15:0.03149290469,Diphyes_dispar@4286151:0.1613915352)n14:0.0429130465)n9;
```
