## Supplementary material for "Evolution of gene expression across species and specialized zooids in Siphonophora": Gene trees: 63223eefce02743f4d2948bbca0a2087.txt

```
(Apolemia_lanosa@3344960:0.1805950386,(Bargmannia_elongata@1443690:0.1613915352,((Frillagalma_vityazi@1672448:0.1060436775,(Agalma_elegans@613448:0.0612507461,Nanomia_bijuga@824904:0.0612507461)n17:0.04479293145)n8:0.04215455071,Diphyes_dispar@4171326:0.1481982283)n6:0.01319330695)n3:0.0192035034)n0;
```
