## Supplementary material for "Evolution of gene expression across species and specialized zooids in Siphonophora": Gene trees: 64968c85dd0777876a2871994298f1df.txt

```
(Physalia_physalis@364471:0.2043045817,(((Nanomia_bijuga@786293:0.05092977833,Nanomia_bijuga@786290:0.05092977833)n20:0.05096261907,Frillagalma_vityazi@1695004:0.1018923974)n13:0.05949913781,(Bargmannia_elongata@1457955:0.1541654663,Diphyes_dispar@4133600:0.1541654663)n23:0.007226068876)n11:0.0429130465)n8;
```
