## Supplementary material for "Evolution of gene expression across species and specialized zooids in Siphonophora": Gene trees: 64991e2d7f00db8acc2c299773f87f6c.txt

```
(Bargmannia_elongata@1324633:0.2043045817,(Apolemia_lanosa@3385737:0.1943009304,((Agalma_elegans@584722:0.1018923974,Frillagalma_vityazi@1632276:0.1018923974)n14:0.04630583085,Diphyes_dispar@4088291:0.1481982283)n11:0.0461027021)n8:0.01000365136)n6;
```
