## Supplementary material for "Evolution of gene expression across species and specialized zooids in Siphonophora": Gene trees: 66745bf8a69938aec62d99c4f400429f.txt

```
(((Apolemia_lanosa@3335936:0.07574144554,Apolemia_lanosa@3357130:0.07574144554)n16:0.1048535931,(Bargmannia_elongata@1354110:0.1613915352,(Diphyes_dispar@4226490:0.1481982283,((Agalma_elegans@633652:0.06586402478,Nanomia_bijuga@915855:0.06586402478)n44:0.03602837263,(Frillagalma_vityazi@1611386:0.08593515142,Frillagalma_vityazi@1611384:0.08593515142)n49:0.01595724598)n40:0.04630583085)n26:0.01319330695)n21:0.0192035034)n15:0.02370954311,(Physalia_physalis@356528:0.08481888247,Physalia_physalis@356529:0.08481888247)n61:0.1194856992)n14;
```
