## Supplementary material for "Evolution of gene expression across species and specialized zooids in Siphonophora": Gene trees: 67304e2b985e80e1c34ad1018cc43826.txt

```
(Physalia_physalis@356246:0.3238568243,(((Bargmannia_elongata@1284976:0.09869713708,Bargmannia_elongata@1284978:0.09869713708)n36:0.1010829515,(((((Nanomia_bijuga@940098:0.01747972405,Nanomia_bijuga@940105:0.01747972405)n96:0.06090038195,((Nanomia_bijuga@940094:0.06586402478,(Agalma_elegans@583043:0.06507623517,(Agalma_elegans@583048:0.034479155,Agalma_elegans@583044:0.034479155)n106:0.03059708017)n101:0.0007877896097)n100:0.003151819848,Nanomia_bijuga@940101:0.06901584462)n99:0.009364261377)n95:0.008599365861,Agalma_elegans@641471:0.08697947186)n93:0.01491292554,(Frillagalma_vityazi@1667173:0.07056257676,Frillagalma_vityazi@1667170:0.07056257676)n122:0.03132982064)n86:0.05404014258,(Diphyes_dispar@4116276:0.07003736794,(Diphyes_dispar@4172985:0.02205022019,(Diphyes_dispar@4155471:0.02134211018,Diphyes_dispar@4172979:0.02134211018)n165:0.0007081100169)n164:0.04798714774)n155:0.08589517205)n72:0.04384754863)n34:0.05617690061,((Physalia_physalis@356249:0.1431189112,((Physalia_physalis@356240:0.0009503787676,Physalia_physalis@356248:0.0009503787676)n178:0.132836414,Physalia_physalis@363986:0.1337867928)n176:0.009332118394)n175:0.01571311701,Physalia_physalis@356244:0.1588320282)n173:0.09712496105)n30:0.06789983512)n27;
```
