## Supplementary material for "Evolution of gene expression across species and specialized zooids in Siphonophora": Gene trees: 67501b7a9d715b55b43e955908fa0379.txt

```
((Diphyes_dispar@4122059:0.02780363037,((((Diphyes_dispar@4234973:0.01454269969,Diphyes_dispar@4134973:0.01454269969)n6:0.01076999448,Diphyes_dispar@4177227:0.02531269416)n5:0.0005798290805,(Diphyes_dispar@4241724:0.01596129614,Diphyes_dispar@4287452:0.01596129614)n7:0.009931227099)n4:0.001520957154,Diphyes_dispar@4121908:0.0274134804)n3:0.0003901499678)n2:0.00164727243,Diphyes_dispar@4122060:0.02945090279)n1;
```
