## Supplementary material for "Evolution of gene expression across species and specialized zooids in Siphonophora": Gene trees: 67519c3b6762f8131915413649c5feb1.txt

```
((Apolemia_lanosa@3370246:0.1546786301,Physalia_physalis@372749:0.1546786301)n6:0.04962595158,(Bargmannia_elongata@1433251:0.1613915352,(((Agalma_elegans@578133:0.06586402478,Nanomia_bijuga@860440:0.06586402478)n19:0.03602837263,Frillagalma_vityazi@1618751:0.1018923974)n16:0.04630583085,Diphyes_dispar@4210536:0.1481982283)n15:0.01319330695)n11:0.0429130465)n5;
```
