## Supplementary material for "Evolution of gene expression across species and specialized zooids in Siphonophora": Gene trees: 67805e1a23b56aebabf4a4deb496ab48.txt

```
((Physalia_physalis@357362:0.1957387829,(Bargmannia_elongata@1393381:0.1613915352,((Diphyes_dispar@4264034:0.02026284869,Diphyes_dispar@4264033:0.02026284869)n36:0.08896900659,(Frillagalma_vityazi@1618476:0.1018923974,(((Agalma_elegans@564805:0.01977382908,Agalma_elegans@564806:0.01977382908)n54:0.0707142037,Nanomia_bijuga@880815:0.09048803278)n51:0.006641531018,(Frillagalma_vityazi@1618477:0.001438903322,Frillagalma_vityazi@1618478:0.001438903322)n63:0.09569066048)n49:0.004762833599)n45:0.00733945788)n29:0.05215967993)n15:0.03434724767)n13:0.008565798829,Apolemia_lanosa@3353813:0.2043045817)n12;
```
