## Supplementary material for "Evolution of gene expression across species and specialized zooids in Siphonophora": Gene trees: 67942ce5f486f54c0f84f3d0da5829e2.txt

```
(Physalia_physalis@349085:0.2043045817,(Apolemia_lanosa@3343739:0.1805950386,(Bargmannia_elongata@1378112:0.1613915352,(((Agalma_elegans@639007:0.06278450028,Nanomia_bijuga@969732:0.06278450028)n23:0.03910789712,Frillagalma_vityazi@1508853:0.1018923974)n19:0.04630583085,Diphyes_dispar@4281623:0.1481982283)n17:0.01319330695)n13:0.0192035034)n10:0.02370954311)n8;
```
