## Supplementary material for "Evolution of gene expression across species and specialized zooids in Siphonophora": Gene trees: 73721d00e0321be052527c4df01dac52.txt

```
((Physalia_physalis@314905:0.09002163397,Physalia_physalis@314904:0.09002163397)n21:0.1142829477,(Physalia_physalis@355258:0.2034621059,(Bargmannia_elongata@1443607:0.1970566515,((((((Nanomia_bijuga@925303:0.01328695863,Nanomia_bijuga@925310:0.01328695863)n44:0.04676931419,(Nanomia_bijuga@925311:0.001063714515,Nanomia_bijuga@925304:0.001063714515)n45:0.05899255831)n43:0.005807751951,Agalma_elegans@625413:0.06586402478)n39:0.03602837263,(Frillagalma_vityazi@1694530:0.0846452823,(Frillagalma_vityazi@1694531:0.01386116634,Frillagalma_vityazi@1694526:0.01386116634)n58:0.07078411595)n55:0.01724711511)n36:0.04630583085,Diphyes_dispar@4140415:0.1481982283)n33:0.03239681035,Apolemia_lanosa@3353791:0.1805950386)n31:0.01646161285)n23:0.006405454453)n22:0.0008424758023)n19;
```
