## Supplementary material for "Evolution of gene expression across species and specialized zooids in Siphonophora": Gene trees: 073943f62a4008e43645d1709f97a9bc.txt

```
(((Bargmannia_elongata@1459676:0.01903743345,Bargmannia_elongata@1459675:0.01903743345)n14:0.1423541018,((Frillagalma_vityazi@1678661:0.06321917808,Frillagalma_vityazi@1678662:0.06321917808)n21:0.03867321932,Nanomia_bijuga@827512:0.1018923974)n16:0.05949913781)n9:0.07171682224,(Physalia_physalis@308941:0.1117888478,Physalia_physalis@308940:0.1117888478)n32:0.1213195097)n6;
```
