## Supplementary material for "Evolution of gene expression across species and specialized zooids in Siphonophora": Gene trees: 74183c8b48d1ead99d173b630e5a2092.txt

```
((Physalia_physalis@323723:0.03921284185,Physalia_physalis@323728:0.03921284185)n2:0.1650917399,Apolemia_lanosa@3316948:0.2043045817)n0;
```
