## Supplementary material for "Evolution of gene expression across species and specialized zooids in Siphonophora": Gene trees: 75018e8f06a376da32eed48b95ee5848.txt

```
((((Agalma_elegans@531198:0.1481982283,Diphyes_dispar@4188277:0.1481982283)n6:0.01319330695,Bargmannia_elongata@1391577:0.1613915352)n5:0.6981886161,(Bargmannia_elongata@1305851:0.146889499,Frillagalma_vityazi@1666408:0.146889499)n20:0.7126906524)n2:0.2340948638,(((Diphyes_dispar@4164154:0.1481982283,(Frillagalma_vityazi@1646016:0.127501227,Nanomia_bijuga@844285:0.127501227)n50:0.02069700127)n48:0.05610635346,Physalia_physalis@321767:0.2043045817)n47:0.6053282939,(((Diphyes_dispar@4092259:0.1024048326,Diphyes_dispar@4232458:0.1024048326)n72:0.01385912103,(Agalma_elegans@632196:0.01954596698,Agalma_elegans@632195:0.01954596698)n83:0.09671798661)n65:0.08804062812,(Physalia_physalis@354609:0.1874953565,Physalia_physalis@354620:0.1874953565)n88:0.01680922521)n63:0.6053282939)n42:0.2840421395)n0;
```
