## Supplementary material for "Evolution of gene expression across species and specialized zooids in Siphonophora": Gene trees: 76180c62b553981fa6a72b2baa55eafb.txt

```
((Apolemia_lanosa@3382497:0.1805950386,(((Frillagalma_vityazi@1548778:0.1220083073,(Agalma_elegans@529559:0.06586402478,(Nanomia_bijuga@970776:0.06034020774,Nanomia_bijuga@970778:0.06034020774)n28:0.005523817034)n25:0.05614428252)n14:0.01738513447,((Bargmannia_elongata@1357298:0.05607338416,Bargmannia_elongata@1357299:0.05607338416)n32:0.05036998294,Bargmannia_elongata@1461522:0.1064433671)n30:0.03295007466)n13:0.02199809344,(((Diphyes_dispar@4142062:0.02195226872,(Diphyes_dispar@4229986:0.02071004355,Diphyes_dispar@4229984:0.02071004355)n50:0.001242225172)n49:0.06585385396,Diphyes_dispar@4147355:0.08780612268)n46:0.0472401075,(Diphyes_dispar@4232478:0.03334407434,Diphyes_dispar@4139709:0.03334407434)n62:0.1017021558)n39:0.02634530503)n12:0.0192035034)n9:0.02370954311,Physalia_physalis@322245:0.2043045817)n8;
```
