## Supplementary material for "Evolution of gene expression across species and specialized zooids in Siphonophora": Gene trees: 76369af7c4c31571f9424f6eb32e5839.txt

```
(Physalia_physalis@348854:0.2043045817,(Apolemia_lanosa@3345697:0.1805950386,(((Agalma_elegans@568359:0.05738926835,Nanomia_bijuga@797497:0.05738926835)n15:0.04450312906,Frillagalma_vityazi@1495499:0.1018923974)n11:0.04630583085,Diphyes_dispar@4073319:0.1481982283)n7:0.03239681035)n4:0.02370954311)n2;
```
