## Supplementary material for "Evolution of gene expression across species and specialized zooids in Siphonophora": Gene trees: 77151c35e984a9a0e7d5f5e1a5424eb3.txt

```
(Physalia_physalis@351274:0.2043045817,(Bargmannia_elongata@1454068:0.1805950386,(Apolemia_lanosa@3334833:0.1643368535,(((Agalma_elegans@541764:0.06586402478,Nanomia_bijuga@913928:0.06586402478)n24:0.05614428252,Frillagalma_vityazi@1549280:0.1220083073)n22:0.02618992096,Diphyes_dispar@4206385:0.1481982283)n21:0.01613862523)n17:0.01625818512)n13:0.02370954311)n11;
```
