## Supplementary material for "Evolution of gene expression across species and specialized zooids in Siphonophora": Gene trees: 77287ac6cf1701192103deff94033193.txt

```
(Physalia_physalis@339429:0.2043045817,(Bargmannia_elongata@1290322:0.1613915352,(((Agalma_elegans@526430:0.06586402478,Nanomia_bijuga@813466:0.06586402478)n26:0.04316834836,(Frillagalma_vityazi@1590276:0.05815206824,Frillagalma_vityazi@1590277:0.05815206824)n36:0.0508803049)n23:0.03916585512,Diphyes_dispar@4283239:0.1481982283)n21:0.01319330695)n16:0.0429130465)n11;
```
