## Supplementary material for "Evolution of gene expression across species and specialized zooids in Siphonophora": Gene trees: 79812ee02493c3db910c8a9201e18de0.txt

```
(Physalia_physalis@334509:0.2043045817,(Apolemia_lanosa@3336114:0.1805950386,(Bargmannia_elongata@1325583:0.1613915352,(((Agalma_elegans@560238:0.05730964367,Nanomia_bijuga@844687:0.05730964367)n25:0.04009966308,Frillagalma_vityazi@1606680:0.09740930676)n20:0.0507889215,Diphyes_dispar@4276596:0.1481982283)n16:0.01319330695)n12:0.0192035034)n8:0.02370954311)n6;
```
