## Supplementary material for "Evolution of gene expression across species and specialized zooids in Siphonophora": Gene trees: 80346e1e2fb85ba715b33b625e466549.txt

```
((Apolemia_lanosa@3360886:0.1325618989,Physalia_physalis@311050:0.1325618989)n7:0.03292595988,(Bargmannia_elongata@1488656:0.1613915352,(((Agalma_elegans@595636:0.06586402478,Nanomia_bijuga@781150:0.06586402478)n24:0.03602837263,Frillagalma_vityazi@1515246:0.1018923974)n20:0.04630583085,(Diphyes_dispar@4109910:0.03242605858,Diphyes_dispar@4109911:0.03242605858)n42:0.1157721697)n15:0.01319330695)n11:0.004096323576)n6;
```
