## Supplementary material for "Evolution of gene expression across species and specialized zooids in Siphonophora": Gene trees: 80360cde48d18fe4eaea72755d31381f.txt

```
(Physalia_physalis@340965:0.2043045817,(Apolemia_lanosa@3379342:0.1805950386,(((Agalma_elegans@517031:0.1018923974,(Frillagalma_vityazi@1647311:0.07192035095,Frillagalma_vityazi@1696105:0.07192035095)n16:0.02997204645)n8:0.01231208684,(Bargmannia_elongata@1334984:0.009819426025,Bargmannia_elongata@1334985:0.009819426025)n23:0.1043850582)n7:0.04718705096,Diphyes_dispar@4262157:0.1613915352)n6:0.0192035034)n5:0.02370954311)n4;
```
