## Supplementary material for "Evolution of gene expression across species and specialized zooids in Siphonophora": Gene trees: 80593ade4da071d987bfe594e9b1cba6.txt

```
(Physalia_physalis@346374:0.2043045817,((((Agalma_elegans@625631:0.06101203763,Nanomia_bijuga@945379:0.06101203763)n18:0.04088035978,Frillagalma_vityazi@1697885:0.1018923974)n16:0.04630583085,(Diphyes_dispar@4286392:0.02011443497,Diphyes_dispar@4212139:0.02011443497)n33:0.1280837933)n13:0.01319330695,Bargmannia_elongata@1431125:0.1613915352)n12:0.0429130465)n9;
```
