## Supplementary material for "Evolution of gene expression across species and specialized zooids in Siphonophora": Gene trees: 81556a30e392116711dd190552515dcd.txt

```
(Nanomia_bijuga@849982:0.2043045817,(Frillagalma_vityazi@1634331:0.18115597,((Bargmannia_elongata@1293504:0.1539203979,Diphyes_dispar@4083709:0.1539203979)n12:0.01182256225,Agalma_elegans@598458:0.1657429601)n10:0.01541300983)n8:0.02314861173)n7;
```
