## Supplementary material for "Evolution of gene expression across species and specialized zooids in Siphonophora": Gene trees: 081842d45a4f38becc464a3ced642391.txt

```
(Physalia_physalis@369001:0.2043045817,((Bargmannia_elongata@1301358:0.04255972665,Bargmannia_elongata@1301342:0.04255972665)n12:0.1188318086,(((Agalma_elegans@620312:0.05227736745,Nanomia_bijuga@950297:0.05227736745)n24:0.04961502996,Frillagalma_vityazi@1670427:0.1018923974)n19:0.04630583085,Diphyes_dispar@4206404:0.1481982283)n15:0.01319330695)n9:0.0429130465)n6;
```
