## Supplementary material for "Evolution of gene expression across species and specialized zooids in Siphonophora": Gene trees: 83113adfb4d311f57c156929138ec529.txt

```
(Bargmannia_elongata@1397304:0.2043045817,((Apolemia_lanosa@3335749:0.1586123805,Physalia_physalis@351696:0.1586123805)n19:0.02547555887,(Diphyes_dispar@4235192:0.1481982283,((Agalma_elegans@534374:0.05477181204,Nanomia_bijuga@904660:0.05477181204)n42:0.04712058537,(Frillagalma_vityazi@1560204:0.08508167421,Frillagalma_vityazi@1560206:0.08508167421)n49:0.0168107232)n38:0.04630583085)n23:0.03588971109)n18:0.02021664237)n14;
```
