## Supplementary material for "Evolution of gene expression across species and specialized zooids in Siphonophora": Gene trees: 083861ed4f8e5527a7119d15d8f68035.txt

```
(Apolemia_lanosa@3388126:0.2043045817,(Diphyes_dispar@4177682:0.1801921863,((((Nanomia_bijuga@974136:0.06159982487,(Agalma_elegans@525843:0.05303688141,Agalma_elegans@525844:0.05303688141)n30:0.008562943462)n29:0.03638787814,Frillagalma_vityazi@1652089:0.09798770301)n25:0.07025778023,Physalia_physalis@388793:0.1682454832)n21:0.008213946373,Bargmannia_elongata@1388978:0.1764594296)n20:0.003732756732)n11:0.02411239536)n8;
```
