## Supplementary material for "Evolution of gene expression across species and specialized zooids in Siphonophora": Gene trees: 83991b6c7b8e7e0fe0cc0aee99984702.txt

```
(Physalia_physalis@369663:0.2043045817,((Bargmannia_elongata@1489875:0.02011092205,(Bargmannia_elongata@1489874:0.0187584911,Bargmannia_elongata@1489876:0.0187584911)n17:0.001352430948)n16:0.1412806132,((Agalma_elegans@527630:0.06586402478,Nanomia_bijuga@973042:0.06586402478)n22:0.08233420348,((Frillagalma_vityazi@1604006:0.05025540048,Frillagalma_vityazi@1604016:0.05025540048)n34:0.09154918695,(Diphyes_dispar@4160003:0.03408811135,Diphyes_dispar@4160004:0.03408811135)n44:0.1077164761)n26:0.006393640831)n18:0.01319330695)n12:0.0429130465)n9;
```
