## Supplementary material for "Evolution of gene expression across species and specialized zooids in Siphonophora": Gene trees: 84148e6d51108955d46278bd4365dc63.txt

```
((Physalia_physalis@356406:0.1893113564,(Apolemia_lanosa@3382978:0.1805681653,Apolemia_lanosa@3382979:0.1805681653)n18:0.008743191163)n13:0.01499322528,(((Diphyes_dispar@4187627:0.1326753205,((Agalma_elegans@540141:0.05206658429,Nanomia_bijuga@783234:0.05206658429)n44:0.04982581312,Frillagalma_vityazi@1541209:0.1018923974)n39:0.03078292311)n29:0.02871621469,Bargmannia_elongata@1375428:0.1613915352)n24:0.04153569929,((Agalma_elegans@616662:0.1018923974,Frillagalma_vityazi@1508981:0.1018923974)n57:0.05949913781,(Bargmannia_elongata@1375423:0.152438621,Diphyes_dispar@4095888:0.152438621)n70:0.008952914165)n54:0.04153569929)n23:0.001377347216)n12;
```
