## Supplementary material for "Evolution of gene expression across species and specialized zooids in Siphonophora": Gene trees: 085493a41da2591bcb9490cede8ddf75.txt

```
(Physalia_physalis@372413:0.2043045817,(Bargmannia_elongata@1340977:0.1613915352,(((Agalma_elegans@563956:0.06586402478,Nanomia_bijuga@872139:0.06586402478)n19:0.03602837263,Frillagalma_vityazi@1656843:0.1018923974)n15:0.04630583085,Diphyes_dispar@4294950:0.1481982283)n12:0.01319330695)n8:0.0429130465)n5;
```
