## Supplementary material for "Evolution of gene expression across species and specialized zooids in Siphonophora": Gene trees: 85557facf1ed54d37b4887768cfbfc7a.txt

```
(Bargmannia_elongata@1375432:0.1613915352,((Agalma_elegans@610178:0.08399533045,Nanomia_bijuga@916834:0.08399533045)n8:0.0642028978,Diphyes_dispar@4260843:0.1481982283)n4:0.01319330695)n0;
```
