## Supplementary material for "Evolution of gene expression across species and specialized zooids in Siphonophora": Gene trees: 85573d9af42f9023ffe3967daa87a1b5.txt

```
(Physalia_physalis@313481:0.2043045817,(Bargmannia_elongata@1377909:0.1613915352,(((Agalma_elegans@541638:0.05626524194,Nanomia_bijuga@963860:0.05626524194)n18:0.04562715546,Frillagalma_vityazi@1726746:0.1018923974)n14:0.04630583085,Diphyes_dispar@4248943:0.1481982283)n12:0.01319330695)n9:0.0429130465)n6;
```
