## Supplementary material for "Evolution of gene expression across species and specialized zooids in Siphonophora": Gene trees: 85931b1853e34107b826449ea7903231.txt

```
((((Frillagalma_vityazi@1705359:0.1117020704,((((Agalma_elegans@595977:0.06586402478,Nanomia_bijuga@777786:0.06586402478)n19:0.007971662387,Nanomia_bijuga@777788:0.07383568716)n18:0.00164206815,Nanomia_bijuga@777787:0.07547775531)n17:0.02641464209,Frillagalma_vityazi@1705360:0.1018923974)n14:0.009809673034)n12:0.004367795649,Frillagalma_vityazi@1705366:0.1160698661)n11:0.01000807685,Bargmannia_elongata@1337443:0.1260779429)n8:0.07822663878,Diphyes_dispar@4207250:0.2043045817)n6;
```
