## Supplementary material for "Evolution of gene expression across species and specialized zooids in Siphonophora": Gene trees: 086995a7f71bf63a6ab604b40f783906.txt

```
(((Agalma_elegans@542607:0.1018923974,(Frillagalma_vityazi@1602513:0.07870337589,Nanomia_bijuga@787117:0.07870337589)n14:0.02318902151)n9:0.04630583085,Diphyes_dispar@4245107:0.1481982283)n8:0.3115093119,(Physalia_physalis@384044:0.2043045817,(Apolemia_lanosa@3336980:0.177402261,(((Agalma_elegans@542604:0.04129732362,Nanomia_bijuga@829680:0.04129732362)n41:0.1069009046,((Diphyes_dispar@4105866:0.1362593643,Frillagalma_vityazi@1555104:0.1362593643)n44:0.01106389697,Frillagalma_vityazi@1555111:0.1473232613)n43:0.0008749669485)n37:0.01319330695,Bargmannia_elongata@1376150:0.1613915352)n36:0.01601072579)n31:0.02690232071)n28:0.2554029584)n4;
```
