## Supplementary material for "Evolution of gene expression across species and specialized zooids in Siphonophora": Gene trees: 87434f94285d80df406404f59fa0b962.txt

```
((Bargmannia_elongata@1329174:0.1613915352,(Frillagalma_vityazi@1631931:0.1018923974,((Agalma_elegans@555008:0.04772472596,Agalma_elegans@616362:0.04772472596)n28:0.01813929881,Nanomia_bijuga@980837:0.06586402478)n26:0.03602837263)n20:0.05949913781)n10:0.0429130465,(Physalia_physalis@376815:0.1019310646,Physalia_physalis@380774:0.1019310646)n33:0.1023735172)n8;
```
