## Supplementary material for "Evolution of gene expression across species and specialized zooids in Siphonophora": Gene trees: 89452d67df9b194cbd17c65f04e5a1f0.txt

```
(Diphyes_dispar@4092230:0.2895275001,(((Nanomia_bijuga@849060:0.1018923974,Frillagalma_vityazi@1601183:0.1018923974)n13:0.04630583085,Diphyes_dispar@4131202:0.1481982283)n11:0.01319330695,Bargmannia_elongata@1491394:0.1613915352)n10:0.1281359649)n7;
```
