## Supplementary material for "Evolution of gene expression across species and specialized zooids in Siphonophora": Gene trees: 89477a3cc3f648576c04947a53c736e9.txt

```
((Apolemia_lanosa@3312414:0.1903759329,Physalia_physalis@322234:0.1903759329)n9:0.01392864876,(Bargmannia_elongata@1305876:0.1613915352,(((Agalma_elegans@514113:0.0436837191,(Nanomia_bijuga@964417:0.04341400635,Nanomia_bijuga@964422:0.04341400635)n28:0.0002697127443)n26:0.0582086783,Frillagalma_vityazi@1529700:0.1018923974)n22:0.04630583085,Diphyes_dispar@4156879:0.1481982283)n19:0.01319330695)n13:0.0429130465)n8;
```
