## Supplementary material for "Evolution of gene expression across species and specialized zooids in Siphonophora": Gene trees: 90269c82ebc37146a6e4fbf900b560b0.txt

```
((Agalma_elegans@596613:0.1613915352,(Bargmannia_elongata@1429922:0.03157895779,((Bargmannia_elongata@1325979:0.01789573639,Bargmannia_elongata@1493067:0.01789573639)n23:0.0009757771445,Bargmannia_elongata@1491899:0.01887151353)n22:0.01270744426)n17:0.1298125774)n6:0.2067374318,(((Frillagalma_vityazi@1649344:0.1340602573,((Nanomia_bijuga@903825:0.08258333179,Nanomia_bijuga@903813:0.08258333179)n33:0.02099224808,Nanomia_bijuga@879408:0.1035755799)n32:0.03048467743)n29:0.02294744046,(Nanomia_bijuga@823819:0.1080345366,Nanomia_bijuga@899223:0.1080345366)n36:0.04897316116)n26:0.2095385988,(((Bargmannia_elongata@1337392:0.1129711463,Bargmannia_elongata@1284259:0.1129711463)n50:0.05935942532,(Nanomia_bijuga@802750:0.139108915,((Bargmannia_elongata@1317586:0.0949346489,Frillagalma_vityazi@1621125:0.0949346489)n56:0.04395262181,(Bargmannia_elongata@1415725:0.1361651625,(Frillagalma_vityazi@1580562:0.05347912213,(Bargmannia_elongata@1337451:0.05020254554,Bargmannia_elongata@1337446:0.05020254554)n62:0.003276576593)n61:0.08268604041)n57:0.00272210816)n55:0.000221644304)n54:0.03322165658)n47:0.02160110464,(Bargmannia_elongata@1399785:0.1661341263,((Frillagalma_vityazi@1722494:0.1236917961,Frillagalma_vityazi@1593461:0.1236917961)n75:0.0396951012,(Frillagalma_vityazi@1722497:0.1279436444,Frillagalma_vityazi@1593469:0.1279436444)n77:0.03544325289)n73:0.002747229065)n68:0.02779754991)n46:0.1726146203)n25:0.001582670514)n2;
```
