## Supplementary material for "Evolution of gene expression across species and specialized zooids in Siphonophora": Gene trees: 90396b4747a3710c3ee12a55e8a75502.txt

```
((Nanomia_bijuga@943227:0.1386298344,Bargmannia_elongata@1343627:0.1386298344)n14:0.02747429543,Diphyes_dispar@4150939:0.1661041298)n11;
```
