## Supplementary material for "Evolution of gene expression across species and specialized zooids in Siphonophora": Gene trees: 91328f208849cac5702bad73cc29931a.txt

```
(((Bargmannia_elongata@1411007:0.1613915352,(((Frillagalma_vityazi@1587676:0.008995799522,Frillagalma_vityazi@1587672:0.008995799522)n22:0.08660066559,((Agalma_elegans@600802:0.06513702853,(Agalma_elegans@600800:0.05931928282,(Nanomia_bijuga@788580:0.05577787924,Nanomia_bijuga@800587:0.05577787924)n32:0.003541403586)n31:0.005817745705)n30:0.003113387722,Nanomia_bijuga@788582:0.06825041625)n28:0.02734604886)n20:0.05260176314,Diphyes_dispar@4117624:0.1481982283)n17:0.01319330695)n11:0.02714011018,(Physalia_physalis@349997:0.09908150628,Physalia_physalis@349993:0.09908150628)n55:0.08945013911)n10:0.01577293632,Apolemia_lanosa@3360404:0.2043045817)n9;
```
