## Supplementary material for "Evolution of gene expression across species and specialized zooids in Siphonophora": Gene trees: 92938ca8b095b2c31d64f2400701ddf2.txt

```
(((Frillagalma_vityazi@1664251:0.07982961859,(Agalma_elegans@625848:0.01500341708,Agalma_elegans@552629:0.01500341708)n10:0.06482620151)n4:0.02185710511,((Frillagalma_vityazi@1689453:0.01433022403,Frillagalma_vityazi@1689452:0.01433022403)n14:0.08540532132,Nanomia_bijuga@915120:0.09973554535)n12:0.001951178355)n3:0.0789083149,Apolemia_lanosa@3352533:0.1805950386)n1;
```
