## Supplementary material for "Evolution of gene expression across species and specialized zooids in Siphonophora": Gene trees: 93166a1de33f563dfefbb8d9b37276e2.txt

```
(Apolemia_lanosa@3384582:0.2043045817,((Bargmannia_elongata@1384871:0.1613915352,(((Frillagalma_vityazi@1733491:0.02795828007,Frillagalma_vityazi@1733488:0.02795828007)n23:0.07393411734,(Agalma_elegans@538653:0.05535871697,(Nanomia_bijuga@780616:0.0517504538,Nanomia_bijuga@780608:0.0517504538)n33:0.00360826317)n30:0.04653368043)n21:0.04630583085,Diphyes_dispar@4122024:0.1481982283)n16:0.01319330695)n11:0.02945506168,Physalia_physalis@359168:0.1908465969)n10:0.01345798482)n7;
```
