## Supplementary material for "Evolution of gene expression across species and specialized zooids in Siphonophora": Gene trees: 93756a6b3e94401cea30ad8a9e5af24f.txt

```
((Diphyes_dispar@4096347:0.1682184686,(((Physalia_physalis@320725:0.001981862132,Physalia_physalis@320726:0.001981862132)n31:0.1270650485,Physalia_physalis@320719:0.1290469107)n29:0.03858116459,((Bargmannia_elongata@1299607:0.0683102248,((Bargmannia_elongata@1299611:0.05093671058,((Bargmannia_elongata@1299606:0.001882508059,Bargmannia_elongata@1299615:0.001882508059)n45:0.01690536343,Bargmannia_elongata@1299608:0.01878787149)n44:0.03214883908)n40:0.002272821695,Bargmannia_elongata@1299604:0.05320953227)n39:0.01510069253)n36:0.08000564821,((Nanomia_bijuga@797805:0.09990275967,(Agalma_elegans@601388:0.07941932357,(((Nanomia_bijuga@797791:0.0115170201,Nanomia_bijuga@797799:0.0115170201)n61:0.01475990395,Nanomia_bijuga@797797:0.02627692405)n60:0.05215735825,Nanomia_bijuga@797802:0.07843428229)n59:0.0009850412771)n56:0.0204834361)n53:0.006918021873,(Frillagalma_vityazi@1528704:0.07632747966,(Frillagalma_vityazi@1641327:0.02190099105,(Frillagalma_vityazi@1528705:0.02101993304,Frillagalma_vityazi@1641322:0.02101993304)n69:0.0008810580175)n68:0.05442648861)n65:0.03049330188)n49:0.04149509147)n34:0.01931220225)n28:0.0005903933351)n6:0.03608611311,(Apolemia_lanosa@3327996:0.1451072954,((Apolemia_lanosa@3353027:0.027747857,Apolemia_lanosa@3336693:0.027747857)n90:0.03683259675,Apolemia_lanosa@3313313:0.06458045375)n87:0.08052684164)n86:0.05919728632)n5;
```
