## Supplementary material for "Evolution of gene expression across species and specialized zooids in Siphonophora": Gene trees: 94742dccad874bc26afd92ad12138ffb.txt

```
(Physalia_physalis@375424:0.2043045817,((Apolemia_lanosa@3374213:0.009842684205,(Apolemia_lanosa@3315505:0.002593477522,Apolemia_lanosa@3315504:0.002593477522)n15:0.007249206683)n14:0.1707523544,(Bargmannia_elongata@1404408:0.1613915352,(Diphyes_dispar@4132187:0.1481982283,((Agalma_elegans@556297:0.09330942335,Nanomia_bijuga@850801:0.09330942335)n41:0.003491376834,Frillagalma_vityazi@1653656:0.09680080018)n40:0.05139742807)n23:0.01319330695)n16:0.0192035034)n9:0.02370954311)n6;
```
