## Supplementary material for "Evolution of gene expression across species and specialized zooids in Siphonophora": Gene trees: 94875f1a7c13b5f760068edfc7636a91.txt

```
(Physalia_physalis@336912:0.2043045817,(Apolemia_lanosa@3373286:0.1805950386,(Bargmannia_elongata@1478135:0.1613915352,((Agalma_elegans@529654:0.06586402478,Nanomia_bijuga@980709:0.06586402478)n27:0.03602837263,Frillagalma_vityazi@1548823:0.1018923974)n23:0.05949913781)n14:0.0192035034)n11:0.02370954311)n8;
```
