## Supplementary material for "Evolution of gene expression across species and specialized zooids in Siphonophora": Gene trees: 95107b4716cc02c9b33ff7c64b0510ae.txt

```
(Physalia_physalis@352419:0.2043045817,(Apolemia_lanosa@3362604:0.1805950386,(Bargmannia_elongata@1381446:0.1613915352,(((Agalma_elegans@542952:0.06586402478,Nanomia_bijuga@777930:0.06586402478)n19:0.03602837263,Frillagalma_vityazi@1516702:0.1018923974)n16:0.04484466383,Diphyes_dispar@4079746:0.1467370612)n14:0.01465447398)n9:0.0192035034)n6:0.02370954311)n4;
```
