## Supplementary material for "Evolution of gene expression across species and specialized zooids in Siphonophora": Gene trees: 95574ba89225484b6453efbaac658884.txt

```
(Physalia_physalis@313814:0.2043045817,(((Agalma_elegans@554176:0.06586402478,Nanomia_bijuga@809011:0.06586402478)n21:0.03492797258,(Frillagalma_vityazi@1631057:0.07859923165,Frillagalma_vityazi@1631060:0.07859923165)n25:0.02219276571)n17:0.06059953785,(Diphyes_dispar@4246074:0.1449769194,(Bargmannia_elongata@1405017:0.01947545533,Bargmannia_elongata@1405016:0.01947545533)n45:0.1255014641)n31:0.0164146158)n15:0.0429130465)n9;
```
