## Supplementary material for "Evolution of gene expression across species and specialized zooids in Siphonophora": Gene trees: 96116f48dfc156ce126a367e14076dfd.txt

```
(Apolemia_lanosa@3339903:0.1805950386,(Bargmannia_elongata@1456288:0.1613915352,(Diphyes_dispar@4215878:0.1481982283,((Agalma_elegans@548669:0.06586402478,Nanomia_bijuga@947242:0.06586402478)n27:0.03602837263,Frillagalma_vityazi@1526782:0.1018923974)n24:0.04630583085)n12:0.01319330695)n8:0.0192035034)n6;
```
