## Supplementary material for "Evolution of gene expression across species and specialized zooids in Siphonophora": Gene trees: 97174e0536ba0a16dd21615d8f8ddace.txt

```
(Physalia_physalis@376737:0.2043045817,(Apolemia_lanosa@3380447:0.1805950386,(Bargmannia_elongata@1399563:0.1613915352,(((Agalma_elegans@629774:0.06586402478,Nanomia_bijuga@892041:0.06586402478)n20:0.03602688948,Frillagalma_vityazi@1502458:0.1018909143)n16:0.046307314,Diphyes_dispar@4191304:0.1481982283)n11:0.01319330695)n7:0.0192035034)n5:0.02370954311)n3;
```
