## Supplementary material for "Evolution of gene expression across species and specialized zooids in Siphonophora": Gene trees: 97270f89bd65d204650f6d1c6a4aaffc.txt

```
(((((Agalma_elegans@578641:0.09172683302,Frillagalma_vityazi@1697691:0.09172683302)n21:0.06966470219,Bargmannia_elongata@1310152:0.1613915352)n18:0.0192035034,Apolemia_lanosa@3363332:0.1805950386)n17:0.02370954311,Physalia_physalis@343376:0.2043045817)n16:0.4212464889,((Bargmannia_elongata@1386637:0.1613915352,(((Agalma_elegans@650854:0.06586402478,Nanomia_bijuga@921475:0.06586402478)n53:0.03602837263,Frillagalma_vityazi@1608741:0.1018923974)n50:0.04630583085,Diphyes_dispar@4162897:0.1481982283)n49:0.01319330695)n45:0.01156311188,(Apolemia_lanosa@3331742:0.04447962605,Apolemia_lanosa@3354427:0.04447962605)n73:0.128475021)n44:0.4525964235)n12;
```
