## Supplementary material for "Evolution of gene expression across species and specialized zooids in Siphonophora": Gene trees: 98257f02f06b864334482903c6c7f1bf.txt

```
(Bargmannia_elongata@1331970:0.2043045817,((Apolemia_lanosa@3320803:0.124131007,Physalia_physalis@357190:0.124131007)n11:0.03694163347,(((Agalma_elegans@559678:0.05820498249,Nanomia_bijuga@818355:0.05820498249)n22:0.04368741491,Frillagalma_vityazi@1664717:0.1018923974)n18:0.04630583085,(Diphyes_dispar@4160627:0.1332283443,(Diphyes_dispar@4202137:0.131132477,Diphyes_dispar@4157663:0.131132477)n37:0.002095867379)n29:0.01496988391)n14:0.01287441223)n10:0.04323194122)n6;
```
