## Supplementary material for "Evolution of gene expression across species and specialized zooids in Siphonophora": Gene trees: 104991dd300581da7c23203b60a702f8.txt

```
(((Agalma_elegans@575454:0.00614067548,Agalma_elegans@633482:0.00614067548)n8:0.05348136197,Nanomia_bijuga@829878:0.05962203745)n6:0.1017694978,(Diphyes_dispar@4148882:0.1439216807,((Frillagalma_vityazi@1530250:0.07170044734,Frillagalma_vityazi@1530251:0.07170044734)n36:0.05517237944,Frillagalma_vityazi@1659024:0.1268728268)n34:0.01704885388)n10:0.01746985455)n4;
```
