## Supplementary material for "Evolution of gene expression across species and specialized zooids in Siphonophora": Gene trees: 105563ca6439a7c26675766490de8823.txt

```
((Apolemia_lanosa@3382894:0.1805950386,((((Agalma_elegans@534852:0.06586402478,(Nanomia_bijuga@829833:0.04648759579,Nanomia_bijuga@829832:0.04648759579)n19:0.01937642899)n15:0.03602837263,Frillagalma_vityazi@1584490:0.1018923974)n12:0.05324664027,Bargmannia_elongata@1370587:0.1551390377)n10:0.00625249754,Diphyes_dispar@4153675:0.1613915352)n9:0.0192035034)n6:0.02370954311,Physalia_physalis@372333:0.2043045817)n5;
```
