## Supplementary material for "Evolution of gene expression across species and specialized zooids in Siphonophora": Gene trees: 114902dfe644687adac39175b301bd30.txt

```
(Physalia_physalis@336220:0.2043045817,(Apolemia_lanosa@3320689:0.1805950386,(Bargmannia_elongata@1384080:0.1613915352,(((Agalma_elegans@592447:0.05902475931,Nanomia_bijuga@793654:0.05902475931)n20:0.04286763809,Frillagalma_vityazi@1687520:0.1018923974)n14:0.04630583085,Diphyes_dispar@4116104:0.1481982283)n12:0.01319330695)n8:0.0192035034)n6:0.02370954311)n4;
```
