## Supplementary material for "Evolution of gene expression across species and specialized zooids in Siphonophora": Gene trees: 132867fc7a4a5b5e9fc7264f24092f47.txt

```
(Physalia_physalis@373377:0.2043045817,(Apolemia_lanosa@3352745:0.1805950386,(Bargmannia_elongata@1387576:0.1613915352,(((Agalma_elegans@610391:0.06586402478,Nanomia_bijuga@870759:0.06586402478)n18:0.03602837263,(Frillagalma_vityazi@1572415:5.746156017e-07,Frillagalma_vityazi@1572417:5.746156017e-07)n25:0.1018918228)n15:0.04630583085,Diphyes_dispar@4081516:0.1481982283)n13:0.01319330695)n9:0.0192035034)n7:0.02370954311)n5;
```
