## Supplementary material for "Evolution of gene expression across species and specialized zooids in Siphonophora": Gene trees: 149334bc77832e05a4537e62559d56d8.txt

```
(Physalia_physalis@334560:0.2043045817,((Bargmannia_elongata@1462213:0.1613915352,((Frillagalma_vityazi@1627637:0.09701597846,(Agalma_elegans@546138:0.06586402478,Nanomia_bijuga@952861:0.06586402478)n23:0.03115195368)n19:0.0511822498,Diphyes_dispar@4093750:0.1481982283)n15:0.01319330695)n11:0.0192035034,Apolemia_lanosa@3352505:0.1805950386)n10:0.02370954311)n8;
```
