## Supplementary material for "Evolution of gene expression across species and specialized zooids in Siphonophora": Gene trees: 157831a588bf5edd1a87c2386bbff541.txt

```
(Apolemia_lanosa@3351721:0.2043045817,(Physalia_physalis@374318:0.1891852323,(Bargmannia_elongata@1350601:0.1527732029,(Frillagalma_vityazi@1628598:0.1481982283,((Agalma_elegans@558742:0.06586402478,Nanomia_bijuga@800493:0.06586402478)n32:0.05854469968,Diphyes_dispar@4230276:0.1244087245)n30:0.0237895038)n20:0.004574974611)n16:0.03641202942)n13:0.01511934943)n10;
```
