## Supplementary material for "Evolution of gene expression across species and specialized zooids in Siphonophora": Gene trees: 171905f0c300a05e645872a5be45f5d1.txt

```
((((Diphyes_dispar@4245085:0.1295432675,Frillagalma_vityazi@1661537:0.1295432675)n17:0.002996382118,(Agalma_elegans@608527:0.06586402478,Nanomia_bijuga@836867:0.06586402478)n29:0.06667562483)n16:0.02050001215,(((Agalma_elegans@527415:0.06586402478,Nanomia_bijuga@927763:0.06586402478)n41:0.04996600141,((Nanomia_bijuga@927760:0.06122362227,Nanomia_bijuga@927762:0.06122362227)n50:0.03229003035,Frillagalma_vityazi@1661540:0.09351365262)n45:0.02231637357)n39:0.03429043954,Diphyes_dispar@4267690:0.1501204657)n32:0.002919196029)n12:0.008351873452,Bargmannia_elongata@1354117:0.1613915352)n11;
```
