## Supplementary material for "Evolution of gene expression across species and specialized zooids in Siphonophora": Gene trees: 174391d67760b63e5360c8fa04b088cd.txt

```
(Physalia_physalis@323077:0.2043045817,((((Agalma_elegans@554618:0.06493833006,Nanomia_bijuga@877819:0.06493833006)n18:0.03695406734,Frillagalma_vityazi@1566630:0.1018923974)n14:0.04630583085,Diphyes_dispar@4102886:0.1481982283)n10:0.01319330695,Bargmannia_elongata@1320343:0.1613915352)n9:0.0429130465)n6;
```
