## Supplementary material for "Evolution of gene expression across species and specialized zooids in Siphonophora": Gene trees: 194668f5c1f33c7377091ed4e2b16668.txt

```
((Bargmannia_elongata@1343900:0.2028316105,((Frillagalma_vityazi@1679684:0.1220083073,Agalma_elegans@541406:0.1220083073)n22:0.01783250775,(Nanomia_bijuga@787951:0.1378771491,(Nanomia_bijuga@886326:0.1123977957,(Frillagalma_vityazi@1679692:0.1115641626,Nanomia_bijuga@886325:0.1115641626)n36:0.0008336330517)n33:0.02547935339)n27:0.001963665961)n21:0.06299079549)n3:0.001472971179,((((Diphyes_dispar@4128652:8.439289009e-06,Diphyes_dispar@4205603:8.439289009e-06)n53:0.03768797504,Diphyes_dispar@4088313:0.03769641433)n49:0.007577424364,Diphyes_dispar@4168879:0.04527383869)n48:0.09118328896,(Diphyes_dispar@4135447:0.05249183282,Diphyes_dispar@4249326:0.05249183282)n57:0.08396529483)n46:0.06784745406)n2;
```
