## Supplementary material for "Evolution of gene expression across species and specialized zooids in Siphonophora": Gene trees: 196976beb13607260c2ee376537df6c4.txt

```
(Physalia_physalis@327151:0.2043045817,((Agalma_elegans@541574:0.06586402478,Nanomia_bijuga@969690:0.06586402478)n9:0.1147310138,(Frillagalma_vityazi@1668645:0.1720168735,((Apolemia_lanosa@3320841:0.1344915505,Bargmannia_elongata@1426559:0.1344915505)n23:0.02445659182,Diphyes_dispar@4093985:0.1589481423)n22:0.01306873112)n14:0.008578165142)n6:0.02370954311)n4;
```
