## Supplementary material for "Evolution of gene expression across species and specialized zooids in Siphonophora": Gene trees: 0205527ee57b46ee2adb3881422a2cb9.txt

```
(Bargmannia_elongata@1388321:0.1613915352,(Diphyes_dispar@4223508:0.1481982283,(Frillagalma_vityazi@1585171:0.1018923974,(Nanomia_bijuga@877379:0.06274595986,Agalma_elegans@603402:0.06274595986)n19:0.03914643754)n13:0.04630583085)n4:0.01319330695)n3;
```
