## Supplementary material for "Evolution of gene expression across species and specialized zooids in Siphonophora": Gene trees: 208813c6bacd98a9fe8c27616a9af034.txt

```
(Physalia_physalis@374115:0.2043045817,(Nanomia_bijuga@920289:0.1018923974,(Frillagalma_vityazi@1583910:3.996676977e-06,Frillagalma_vityazi@1583900:3.996676977e-06)n4:0.1018884007)n2:0.1024121843)n0;
```
