## Supplementary material for "Evolution of gene expression across species and specialized zooids in Siphonophora": Gene trees: 209498bf7e62ba7d60903f12b405afc6.txt

```
(Apolemia_lanosa@3365840:0.2043045817,((Bargmannia_elongata@1483520:0.177559778,Physalia_physalis@311928:0.177559778)n15:0.008507167263,(((Agalma_elegans@619557:0.05946260401,Nanomia_bijuga@876251:0.05946260401)n27:0.0357105888,Frillagalma_vityazi@1690076:0.09517319281)n24:0.05302503544,Diphyes_dispar@4220813:0.1481982283)n21:0.03786871696)n14:0.01823763649)n11;
```
