## Supplementary material for "Evolution of gene expression across species and specialized zooids in Siphonophora": Gene trees: 223603bf38cd389ae04eca7e7109ac9b.txt

```
(Bargmannia_elongata@1463512:0.2658611377,((Bargmannia_elongata@1308548:0.1805950386,(Frillagalma_vityazi@1730465:0.1220083073,Agalma_elegans@619222:0.1220083073)n21:0.05858673131)n10:0.01300802311,Bargmannia_elongata@1463513:0.1936030617)n9:0.07225807602)n7;
```
