## Supplementary material for "Evolution of gene expression across species and specialized zooids in Siphonophora": Gene trees: 227124c4b56ffd00026a635d66f5e7be.txt

```
(Physalia_physalis@343152:0.2043045817,(Apolemia_lanosa@3375873:0.1805950386,((Bargmannia_elongata@1408730:0.08911381443,Bargmannia_elongata@1451469:0.08911381443)n10:0.07227772078,(((Agalma_elegans@523346:0.06586402478,(Nanomia_bijuga@859491:0.06312999494,Nanomia_bijuga@943135:0.06312999494)n28:0.00273402983)n25:0.03226058858,(Frillagalma_vityazi@1623159:0.05539387424,Frillagalma_vityazi@1623157:0.05539387424)n30:0.04273073912)n23:0.0500736149,Diphyes_dispar@4272611:0.1481982283)n16:0.01319330695)n9:0.0192035034)n6:0.02370954311)n4;
```
