## Supplementary material for "Evolution of gene expression across species and specialized zooids in Siphonophora": Gene trees: 254421e903889c001b7b8743f7764a69.txt

```
((((Apolemia_lanosa@3326896:0.01460268932,Apolemia_lanosa@3345287:0.01460268932)n13:0.06720683946,(Apolemia_lanosa@3328051:0.07693276751,Apolemia_lanosa@3328052:0.07693276751)n14:0.004876761273)n10:0.09878550982,((((Nanomia_bijuga@963745:0.06586402478,Agalma_elegans@598076:0.06586402478)n23:0.03602837263,Frillagalma_vityazi@1675222:0.1018923974)n19:0.04630583085,(Diphyes_dispar@4077473:0.06577431151,Diphyes_dispar@4077472:0.06577431151)n52:0.08242391674)n17:0.01319330695,(Bargmannia_elongata@1377017:0.03013836332,Bargmannia_elongata@1377015:0.03013836332)n63:0.1312531719)n16:0.0192035034)n9:0.02370954311,(Physalia_physalis@371557:0.1046708542,Physalia_physalis@339739:0.1046708542)n71:0.09963372751)n8;
```
