## Supplementary material for "Evolution of gene expression across species and specialized zooids in Siphonophora": Gene trees: 293952eb37362632b43e8f3d6534a8c3.txt

```
(Physalia_physalis@333214:0.2043045817,((Bargmannia_elongata@1488185:0.1613915352,(Frillagalma_vityazi@1694013:0.1018923974,(Nanomia_bijuga@788687:0.06586402478,Agalma_elegans@553244:0.06586402478)n28:0.03602837263)n24:0.05949913781)n12:0.0192035034,Apolemia_lanosa@3388211:0.1805950386)n11:0.02370954311)n9;
```
