## Supplementary material for "Evolution of gene expression across species and specialized zooids in Siphonophora": Gene trees: 0314316b5070a15c1658d3295f0d095f.txt

```
(Physalia_physalis@341832:0.2043045817,(((Diphyes_dispar@4282819:0.1481982283,(Agalma_elegans@588551:0.06137890504,Nanomia_bijuga@930434:0.06137890504)n16:0.08681932321)n6:0.03110634274,Agalma_elegans@638314:0.179304571)n5:0.02422777873,(Bargmannia_elongata@1371793:0.1613915352,((Agalma_elegans@581568:0.1018923974,Frillagalma_vityazi@1554185:0.1018923974)n28:0.04630583085,Diphyes_dispar@4158070:0.1481982283)n24:0.01319330695)n21:0.04214081451)n4:0.0007722319881)n3;
```
