## Supplementary material for "Evolution of gene expression across species and specialized zooids in Siphonophora": Gene trees: 323571f455d31e37eaf8cd8a6c6505f9.txt

```
((Bargmannia_elongata@1378343:0.1613915352,Frillagalma_vityazi@1595415:0.1613915352)n4:0.09573328595,(Nanomia_bijuga@852631:0.09330942335,Agalma_elegans@615061:0.09330942335)n14:0.1638153978)n3;
```
