## Supplementary material for "Evolution of gene expression across species and specialized zooids in Siphonophora": Gene trees: 346243f594bbf82a5c4aa83bd42efdca.txt

```
(Physalia_physalis@348733:0.2043045817,(Apolemia_lanosa@3321568:0.1805950386,((((Agalma_elegans@550961:0.04074648793,(Nanomia_bijuga@833009:1.00768524e-06,Nanomia_bijuga@833011:1.00768524e-06)n25:0.04074548024)n24:0.06114590947,Frillagalma_vityazi@1662278:0.1018923974)n18:0.05183022097,Bargmannia_elongata@1407396:0.1537226184)n13:0.007668916832,Diphyes_dispar@4094959:0.1613915352)n12:0.0192035034)n10:0.02370954311)n8;
```
