## Supplementary material for "Evolution of gene expression across species and specialized zooids in Siphonophora": Gene trees: 355931c4d17aec7c3c8a9a461a513e12.txt

```
((Apolemia_lanosa@3353848:0.05382648473,Apolemia_lanosa@3371951:0.05382648473)n10:0.150478097,(((Diphyes_dispar@4099320:0.1078816159,Diphyes_dispar@4099315:0.1078816159)n17:0.04690176454,(((Agalma_elegans@643396:0.08399533045,Nanomia_bijuga@795254:0.08399533045)n46:0.001021710242,(Agalma_elegans@643397:0.06586402478,Nanomia_bijuga@795256:0.06586402478)n52:0.01915301592)n45:0.01687535671,Frillagalma_vityazi@1597018:0.1018923974)n43:0.05289098299)n16:0.02036595166,(Bargmannia_elongata@1387602:0.02464379375,(Bargmannia_elongata@1387603:0.01099345683,Bargmannia_elongata@1387601:0.01099345683)n64:0.01365033692)n60:0.1505055383)n15:0.02915524966)n9;
```
