## Supplementary material for "Evolution of gene expression across species and specialized zooids in Siphonophora": Gene trees: 396367c51d98554e729f6b61b30bb402.txt

```
((Apolemia_lanosa@3318119:0.1805950386,(Bargmannia_elongata@1441760:0.1613915352,(((Agalma_elegans@650741:0.06586402478,Nanomia_bijuga@956638:0.06586402478)n25:0.03505251534,Frillagalma_vityazi@1578404:0.1009165401)n22:0.04728168814,Diphyes_dispar@4103306:0.1481982283)n19:0.01319330695)n13:0.0192035034)n10:0.02370954311,(Physalia_physalis@381232:0.1018083972,Physalia_physalis@381231:0.1018083972)n41:0.1024961845)n9;
```
