## Supplementary material for "Evolution of gene expression across species and specialized zooids in Siphonophora": Gene trees: 406702eccd42dafcbea565f65f8b1b77.txt

```
(Physalia_physalis@358792:0.2043045817,(Apolemia_lanosa@3374524:0.1805950386,(Diphyes_dispar@4233723:0.1613915352,((Agalma_elegans@544258:0.06075906097,(Nanomia_bijuga@783564:0.05713920142,Nanomia_bijuga@783549:0.05713920142)n36:0.003619859551)n34:0.08853331678,Bargmannia_elongata@1289923:0.1492923778)n27:0.01209915746)n15:0.0192035034)n12:0.02370954311)n8;
```
