## Supplementary material for "Evolution of gene expression across species and specialized zooids in Siphonophora": Gene trees: 411827f29169b704c943fbc4047a7b4b.txt

```
((Bargmannia_elongata@1294125:0.1613915352,(((Agalma_elegans@569569:0.06586402478,Nanomia_bijuga@803514:0.06586402478)n20:0.03602837263,Frillagalma_vityazi@1711254:0.1018923974)n16:0.04630583085,Diphyes_dispar@4270807:0.1481982283)n12:0.01319330695)n6:0.0429130465,Physalia_physalis@332911:0.2043045817)n4;
```
