## Supplementary material for "Evolution of gene expression across species and specialized zooids in Siphonophora": Gene trees: 420895e3703ae5b79c39565bc326ffad.txt

```
(Physalia_physalis@334398:0.2043045817,(Bargmannia_elongata@1461212:0.1613915352,((((Agalma_elegans@643392:0.06586402478,Nanomia_bijuga@854870:0.06586402478)n24:0.01766421583,((Agalma_elegans@643390:0.01959734123,Agalma_elegans@643391:0.01959734123)n30:0.04626668354,Nanomia_bijuga@957323:0.06586402478)n27:0.01766421583)n23:0.0183641568,(Frillagalma_vityazi@1615768:0.05823109249,Frillagalma_vityazi@1615769:0.05823109249)n34:0.04366130491)n19:0.03782201429,Diphyes_dispar@4254270:0.1397144117)n18:0.02167712352)n11:0.0429130465)n7;
```
