## Supplementary material for "Evolution of gene expression across species and specialized zooids in Siphonophora": Gene trees: 426492afc5adb488386033ee2b5bcbea.txt

```
(Bargmannia_elongata@1453675:0.1613915352,((Agalma_elegans@617204:0.1220083073,Frillagalma_vityazi@1629050:0.1220083073)n9:0.02618992096,Diphyes_dispar@4071739:0.1481982283)n8:0.01319330695)n5;
```
