## Supplementary material for "Evolution of gene expression across species and specialized zooids in Siphonophora": Gene trees: 432825c88e405923142e62292a070e42.txt

```
(Nanomia_bijuga@979061:0.2043045817,(((Physalia_physalis@319557:0.06488800653,Physalia_physalis@319559:0.06488800653)n13:0.1020487473,Apolemia_lanosa@3387228:0.1669367539)n11:0.01267382363,(Bargmannia_elongata@1484882:0.1613915352,(((Agalma_elegans@626327:0.01948476855,Agalma_elegans@554247:0.01948476855)n31:0.08240762886,Frillagalma_vityazi@1709589:0.1018923974)n25:0.04630583085,(Diphyes_dispar@4141419:0.02036587338,Diphyes_dispar@4141417:0.02036587338)n50:0.1278323549)n21:0.01319330695)n17:0.01821904229)n10:0.02469400421)n9;
```
