## Supplementary material for "Evolution of gene expression across species and specialized zooids in Siphonophora": Gene trees: 435115eae4ce46e87c980503080c20f3.txt

```
(Physalia_physalis@345935:0.2043045817,(Apolemia_lanosa@3358244:0.1805950386,(Bargmannia_elongata@1402951:0.1613915352,(((Agalma_elegans@641028:0.05936095881,(Nanomia_bijuga@936355:0.05577049571,Nanomia_bijuga@936358:0.05577049571)n32:0.003590463094)n30:0.0425314386,(Frillagalma_vityazi@1704687:0.0556954737,Frillagalma_vityazi@1704683:0.0556954737)n37:0.0461969237)n24:0.04630583085,Diphyes_dispar@4279342:0.1481982283)n23:0.01319330695)n19:0.0192035034)n14:0.02370954311)n12;
```
