## Supplementary material for "Evolution of gene expression across species and specialized zooids in Siphonophora": Gene trees: 436453d079b99580e3a6cd1f363730c3.txt

```
(((Apolemia_lanosa@3380268:0.1603546545,(((Agalma_elegans@618064:0.06586402478,Nanomia_bijuga@819199:0.06586402478)n21:0.03157691029,Frillagalma_vityazi@1548706:0.09744093506)n19:0.03219921069,Diphyes_dispar@4138378:0.1296401458)n16:0.03071450877)n12:0.02024038408,Bargmannia_elongata@1369385:0.1805950386)n11:0.02370954311,Physalia_physalis@372180:0.2043045817)n10;
```
