## Supplementary material for "Evolution of gene expression across species and specialized zooids in Siphonophora": Gene trees: 0438880bebca32ecc3f1f82ae52d0ee5.txt

```
(((Agalma_elegans@641253:0.06586402478,Nanomia_bijuga@878402:0.06586402478)n18:0.06198074837,Bargmannia_elongata@1298104:0.1278447731)n14:0.03354676206,Diphyes_dispar@4177758:0.1613915352)n12;
```
