## Supplementary material for "Evolution of gene expression across species and specialized zooids in Siphonophora": Gene trees: 442087fc28138fb9cb47090c2b8cbd2b.txt

```
(((((Diphyes_dispar@4214092:0.1481982283,((Frillagalma_vityazi@1663094:0.08002821667,Agalma_elegans@576133:0.08002821667)n30:0.0198512574,Agalma_elegans@616915:0.09987947407)n29:0.04831875418)n11:0.03239681035,Apolemia_lanosa@3336164:0.1805950386)n9:0.02370954311,Physalia_physalis@337121:0.2043045817)n8:0.03161860006,(Agalma_elegans@510707:0.06894735018,Agalma_elegans@618245:0.06894735018)n44:0.1669758316)n7:0.09817820346,(((Agalma_elegans@544786:0.06586402478,Nanomia_bijuga@835483:0.06586402478)n60:0.03602837263,(Frillagalma_vityazi@1529377:0.05423012685,Frillagalma_vityazi@1529380:0.05423012685)n66:0.04766227056)n54:0.05464740923,(Bargmannia_elongata@1431078:0.1391437299,Diphyes_dispar@4272981:0.1391437299)n71:0.01739607675)n53:0.1775615786)n6;
```
