## Supplementary material for "Evolution of gene expression across species and specialized zooids in Siphonophora": Gene trees: 476326a35d41e055a2c51fe4d069c0e1.txt

```
(Physalia_physalis@379549:0.2043045817,(Apolemia_lanosa@3328123:0.1805950386,(Bargmannia_elongata@1375749:0.1613915352,(((Agalma_elegans@647978:0.06586402478,Nanomia_bijuga@850990:0.06586402478)n17:0.03602837263,Frillagalma_vityazi@1732418:0.1018923974)n14:0.04630583085,Diphyes_dispar@4218382:0.1481982283)n13:0.01319330695)n8:0.0192035034)n6:0.02370954311)n4;
```
