## Supplementary material for "Evolution of gene expression across species and specialized zooids in Siphonophora": Gene trees: 486905df808ad40bcff9cd1a6258e9be.txt

```
(Physalia_physalis@326703:0.2043045817,((Agalma_elegans@650100:0.1018923974,Frillagalma_vityazi@1688944:0.1018923974)n6:0.05949913781,(Bargmannia_elongata@1383037:0.1555140758,Diphyes_dispar@4193604:0.1555140758)n15:0.00587745941)n4:0.0429130465)n2;
```
