## Supplementary material for "Evolution of gene expression across species and specialized zooids in Siphonophora": Gene trees: 531934bf7988b3da73f51149afdd5757.txt

```
((Nanomia_bijuga@850169:0.03959188875,Nanomia_bijuga@850163:0.03959188875)n9:0.164712693,(Physalia_physalis@318691:0.1967162783,((Apolemia_lanosa@3313311:0.01210338077,Apolemia_lanosa@3353518:0.01210338077)n16:0.1684916578,(((Agalma_elegans@578720:0.1018923974,Frillagalma_vityazi@1541552:0.1018923974)n22:0.05012209174,Bargmannia_elongata@1377007:0.1520144891)n18:0.009377046066,Diphyes_dispar@4271087:0.1613915352)n17:0.0192035034)n13:0.01612123973)n10:0.007588303379)n8;
```
