## Supplementary material for "Evolution of gene expression across species and specialized zooids in Siphonophora": Gene trees: 532936a3c52337ac68e3692d19e78934.txt

```
(Apolemia_lanosa@3370108:0.2043045817,(Physalia_physalis@380045:0.1813591838,(Bargmannia_elongata@1458286:0.1613915352,((Nanomia_bijuga@821280:0.09330942335,Agalma_elegans@523339:0.09330942335)n16:0.05488880491,(Frillagalma_vityazi@1548139:0.1364534216,Diphyes_dispar@4128001:0.1364534216)n26:0.01174480663)n15:0.01319330695)n11:0.01996764861)n9:0.02294539789)n7;
```
