## Supplementary material for "Evolution of gene expression across species and specialized zooids in Siphonophora": Gene trees: 533200c8107b8cc24288619d8ed5d01b.txt

```
((Bargmannia_elongata@1306420:0.1342654881,Apolemia_lanosa@3351348:0.1342654881)n4:0.0463295505,(((Agalma_elegans@554443:0.06586402478,Nanomia_bijuga@813082:0.06586402478)n21:0.01775759745,((Agalma_elegans@549822:0.01623024028,Agalma_elegans@554444:0.01623024028)n26:0.04963378449,Nanomia_bijuga@885584:0.06586402478)n23:0.01775759745)n20:0.01827077518,(Frillagalma_vityazi@1635490:0.08518684504,Frillagalma_vityazi@1509814:0.08518684504)n27:0.01670555236)n15:0.0787026412)n3;
```
