## Supplementary material for "Evolution of gene expression across species and specialized zooids in Siphonophora": Gene trees: 542753d588bcb54edd9f3e496b9f3219.txt

```
(Physalia_physalis@358867:0.2043045817,((Apolemia_lanosa@3375706:0.1648412536,Bargmannia_elongata@1389025:0.1648412536)n15:0.015753785,((Frillagalma_vityazi@1509115:0.1119409597,(Frillagalma_vityazi@1509118:0.1018923974,(Agalma_elegans@615503:0.06586402478,Nanomia_bijuga@938962:0.06586402478)n30:0.03602837263)n26:0.01004856234)n23:0.03625726851,(Diphyes_dispar@4229747:0.01308160485,Diphyes_dispar@4229753:0.01308160485)n50:0.1351166234)n21:0.03239681035)n14:0.02370954311)n10;
```
