## Supplementary material for "Evolution of gene expression across species and specialized zooids in Siphonophora": Gene trees: 566258fb8bc2b02c5ccd18af6a22b872.txt

```
(Physalia_physalis@315400:0.2043045817,(Bargmannia_elongata@1364551:0.1613915352,((Frillagalma_vityazi@1702448:0.1029187718,(Agalma_elegans@601945:0.05161044187,Nanomia_bijuga@819381:0.05161044187)n28:0.05130832997)n18:0.04527945641,Diphyes_dispar@4170237:0.1481982283)n16:0.01319330695)n12:0.0429130465)n9;
```
