## Supplementary material for "Evolution of gene expression across species and specialized zooids in Siphonophora": Gene trees: 578228e0f755648a9353efabe38cfb52.txt

```
(Physalia_physalis@329516:0.2043045817,(Apolemia_lanosa@3373627:0.1805950386,(Bargmannia_elongata@1446068:0.1613915352,(((Agalma_elegans@571763:0.05931874439,Nanomia_bijuga@839515:0.05931874439)n25:0.04257365301,Frillagalma_vityazi@1702683:0.1018923974)n17:0.04630583085,Diphyes_dispar@4201995:0.1481982283)n15:0.01319330695)n13:0.0192035034)n11:0.02370954311)n10;
```
