## Supplementary material for "Evolution of gene expression across species and specialized zooids in Siphonophora": Gene trees: 584802b4f599d729b10dc3459e730298.txt

```
((Agalma_elegans@631475:0.1207382208,((Agalma_elegans@648639:0.06586402478,Nanomia_bijuga@852635:0.06586402478)n13:0.03602837263,Frillagalma_vityazi@1572369:0.1018923974)n9:0.01884582336)n7:0.08356636095,(Apolemia_lanosa@3356191:0.1691712056,Bargmannia_elongata@1358123:0.1691712056)n22:0.03513337612)n5;
```
