## Supplementary material for "Evolution of gene expression across species and specialized zooids in Siphonophora": Gene trees: 607767be3fb29db37506b11080df5b7b.txt

```
((Apolemia_lanosa@3362162:0.1706796853,Physalia_physalis@363953:0.1706796853)n11:0.03362489641,(Bargmannia_elongata@1476516:0.1613915352,(Diphyes_dispar@4136221:0.1481982283,(Frillagalma_vityazi@1562236:0.1018923974,(Nanomia_bijuga@821815:0.06540855953,(Agalma_elegans@646694:0.05777468755,Nanomia_bijuga@821838:0.05777468755)n41:0.007633871972)n40:0.03648383788)n34:0.04630583085)n22:0.01319330695)n15:0.0429130465)n10;
```
