## Supplementary material for "Evolution of gene expression across species and specialized zooids in Siphonophora": Gene trees: 629971b3ccd571f1f4433d30fcfb5695.txt

```
(Physalia_physalis@373742:0.2043045817,(Apolemia_lanosa@3383416:0.1805950386,(Bargmannia_elongata@1313322:0.1613915352,(((Nanomia_bijuga@938630:0.0989212762,Nanomia_bijuga@791501:0.0989212762)n19:0.002971121199,Frillagalma_vityazi@1733095:0.1018923974)n18:0.04630583085,Diphyes_dispar@4286847:0.1481982283)n16:0.01319330695)n12:0.0192035034)n10:0.02370954311)n8;
```
