## Supplementary material for "Evolution of gene expression across species and specialized zooids in Siphonophora": Gene trees: 640922f726fadbe37fc874540ac330f1.txt

```
(Apolemia_lanosa@3316832:0.2043045817,((Bargmannia_elongata@1489919:0.1613915352,((((Agalma_elegans@535988:0.09248713437,(Agalma_elegans@607386:0.07583576986,Agalma_elegans@631777:0.07583576986)n28:0.01665136452)n25:0.009405263029,Frillagalma_vityazi@1690137:0.1018923974)n23:0.02296601865,(Diphyes_dispar@4198806:0.03422035018,Diphyes_dispar@4204362:0.03422035018)n38:0.09063806587)n22:0.03641470976,(((Agalma_elegans@581727:0.06586402478,Nanomia_bijuga@970045:0.06586402478)n54:0.03440964379,(Frillagalma_vityazi@1527298:0.08699528876,Frillagalma_vityazi@1527301:0.08699528876)n60:0.0132783798)n51:0.03163287811,Diphyes_dispar@4296613:0.1319065467)n49:0.02936657913)n18:0.0001184094006)n10:0.02712176096,(Physalia_physalis@382314:0.1854515974,Physalia_physalis@382313:0.1854515974)n71:0.003061698802)n9:0.01579128555)n5;
```
