## Supplementary material for "Evolution of gene expression across species and specialized zooids in Siphonophora": Gene trees: 669030c9a4b6b94778cfcfcadd63053f.txt

```
((((Bargmannia_elongata@1361634:0.1613915352,Diphyes_dispar@4106278:0.1613915352)n11:0.0429130465,(Physalia_physalis@354884:0.1874299133,(Apolemia_lanosa@3360772:0.03300473036,Apolemia_lanosa@3332410:0.03300473036)n38:0.154425183)n34:0.01687466838)n10:0.0171487949,(Apolemia_lanosa@3332411:0.1805950386,(((Frillagalma_vityazi@1571207:0.1355588402,(((Agalma_elegans@528486:0.09330942335,Nanomia_bijuga@856637:0.09330942335)n49:0.00629686843,Frillagalma_vityazi@1571203:0.09960629178)n48:0.03472652714,Diphyes_dispar@4170436:0.1343328189)n46:0.001226021241)n44:0.009037231624,(Diphyes_dispar@4142466:0.02653050124,Diphyes_dispar@4142462:0.02653050124)n77:0.1180655705)n43:0.01679546342,Bargmannia_elongata@1374994:0.1613915352)n41:0.0192035034)n39:0.04085833801)n9:1.35324798,Diphyes_dispar@4080377:1.574701357)n2;
```
