## Supplementary material for "Evolution of gene expression across species and specialized zooids in Siphonophora": Gene trees: 670223b083f4e32941a5abe0e84163f1.txt

```
(Physalia_physalis@346950:0.2043045817,((Agalma_elegans@518475:0.06586402478,Nanomia_bijuga@786469:0.06586402478)n11:0.09552751043,(Bargmannia_elongata@1409243:0.1594011853,Diphyes_dispar@4193246:0.1594011853)n15:0.001990349888)n5:0.0429130465)n3;
```
