## Supplementary material for "Evolution of gene expression across species and specialized zooids in Siphonophora": Gene trees: 690777bfb63d86dd8aae0a7d71b18d44.txt

```
((Apolemia_lanosa@3332528:0.1805950386,(Bargmannia_elongata@1460543:0.1613915352,((((Agalma_elegans@640974:0.01503089473,Agalma_elegans@640976:0.01503089473)n26:0.05083313004,Nanomia_bijuga@912116:0.06586402478)n23:0.03602837263,Frillagalma_vityazi@1627029:0.1018923974)n20:0.03415276876,Diphyes_dispar@4099151:0.1360451662)n18:0.02534636904)n11:0.0192035034)n9:0.02370954311,Physalia_physalis@350683:0.2043045817)n8;
```
