## Supplementary material for "Evolution of gene expression across species and specialized zooids in Siphonophora": Gene trees: 700678ba6af04fca7bf69184ccff7fc1.txt

```
(Diphyes_dispar@4283057:0.03783370172,(Diphyes_dispar@4258722:0.02206067629,(Diphyes_dispar@4099504:0.01947577346,Diphyes_dispar@4099506:0.01947577346)n6:0.002584902829)n5:0.01577302543)n0;
```
