## Supplementary material for "Evolution of gene expression across species and specialized zooids in Siphonophora": Gene trees: 701443dc063e1d584cb7e4999439c6d6.txt

```
((((Agalma_elegans@582773:0.06586402478,(Nanomia_bijuga@812618:0.05177570002,Nanomia_bijuga@779309:0.05177570002)n26:0.01408832476)n23:0.03602837263,Frillagalma_vityazi@1538307:0.1018923974)n18:0.04630583085,(Diphyes_dispar@4073079:0.01970294968,Diphyes_dispar@4073078:0.01970294968)n38:0.1284952786)n16:0.03239681035,(Apolemia_lanosa@3362289:0.1755282998,(Apolemia_lanosa@3362290:0.1531812775,(Bargmannia_elongata@1300642:0.07622349143,Bargmannia_elongata@1300644:0.07622349143)n45:0.07695778602)n43:0.02234702231)n42:0.00506673884)n14;
```
