## Supplementary material for "Evolution of gene expression across species and specialized zooids in Siphonophora": Gene trees: 0708721ddf94fda50a4b8775a4e540cf.txt

```
(Physalia_physalis@310797:0.2043045817,(Bargmannia_elongata@1319391:0.1613915352,(Nanomia_bijuga@875986:0.1481982283,Diphyes_dispar@4295066:0.1481982283)n8:0.01319330695)n4:0.0429130465)n3;
```
