## Supplementary material for "Evolution of gene expression across species and specialized zooids in Siphonophora": Gene trees: 727418e1193318fb8f16e52638221d17.txt

```
(Physalia_physalis@322519:0.2043045817,(Bargmannia_elongata@1365286:0.1805950386,(Apolemia_lanosa@3375649:0.1637624194,(((Agalma_elegans@643101:0.06586402478,Nanomia_bijuga@883375:0.06586402478)n22:0.03602837263,Frillagalma_vityazi@1664051:0.1018923974)n19:0.04630583085,Diphyes_dispar@4187152:0.1481982283)n16:0.01556419118)n13:0.01683261917)n9:0.02370954311)n7;
```
