## Supplementary material for "Evolution of gene expression across species and specialized zooids in Siphonophora": Gene trees: 729543aa7547eaca1c22e036f3a69f8d.txt

```
((Apolemia_lanosa@3348911:0.13550923,(Diphyes_dispar@4183399:0.1278408577,((Agalma_elegans@594629:0.06586402478,Nanomia_bijuga@809105:0.06586402478)n28:0.03602837263,Frillagalma_vityazi@1689450:0.1018923974)n25:0.02594846029)n9:0.007668372349)n7:0.04508580857,Bargmannia_elongata@1303321:0.1805950386)n6;
```
