## Supplementary material for "Evolution of gene expression across species and specialized zooids in Siphonophora": Gene trees: 740128d9b1e27822c24ba1667778d710.txt

```
(Physalia_physalis@361608:0.2043045817,(Apolemia_lanosa@3372891:0.1805950386,(Bargmannia_elongata@1455222:0.1613915352,Agalma_elegans@534162:0.1613915352)n4:0.0192035034)n2:0.02370954311)n0;
```
