## Supplementary material for "Evolution of gene expression across species and specialized zooids in Siphonophora": Gene trees: 740977a8f9998e84b1a34b8ee96a696b.txt

```
(Apolemia_lanosa@3335505:0.2043045817,(Bargmannia_elongata@1407432:0.1613915352,(((Agalma_elegans@549121:0.05678763794,Nanomia_bijuga@883727:0.05678763794)n21:0.04510475946,Frillagalma_vityazi@1642775:0.1018923974)n16:0.04630583085,Diphyes_dispar@4169479:0.1481982283)n13:0.01319330695)n9:0.0429130465)n5;
```
