## Supplementary material for "Evolution of gene expression across species and specialized zooids in Siphonophora": Gene trees: 747200cbb5a94f82a74fb58b6c2ab856.txt

```
(Bargmannia_elongata@1358583:0.1805950386,(Apolemia_lanosa@3319582:0.1662306688,((Agalma_elegans@646002:0.05649714568,Nanomia_bijuga@977309:0.05649714568)n19:0.09170108258,Diphyes_dispar@4159581:0.1481982283)n12:0.01803244054)n9:0.01436436981)n5;
```
