## Supplementary material for "Evolution of gene expression across species and specialized zooids in Siphonophora": Gene trees: 761533f6a0f21f5141a7999fdc18a5fd.txt

```
(((Physalia_physalis@388569:0.2043045817,(Bargmannia_elongata@1322077:0.1613915352,(((Frillagalma_vityazi@1697480:0.07782227094,(Agalma_elegans@629814:0.06537369451,Agalma_elegans@520891:0.06537369451)n23:0.01244857643)n19:0.006874919344,(Nanomia_bijuga@966490:0.07252859202,Nanomia_bijuga@819034:0.07252859202)n27:0.01216859827)n18:0.06350103797,Diphyes_dispar@4272810:0.1481982283)n14:0.01319330695)n10:0.0429130465)n9:0.07609093924,((Diphyes_dispar@4135765:0.1808579401,Physalia_physalis@380150:0.1808579401)n41:0.02344664164,(Agalma_elegans@550882:0.01926819226,Agalma_elegans@550881:0.01926819226)n55:0.1850363894)n40:0.07609093924)n8:0.05314766986,Apolemia_lanosa@3359295:0.3335431908)n3;
```
