## Supplementary material for "Evolution of gene expression across species and specialized zooids in Siphonophora": Gene trees: 762807b2c2eedc23e0de543fd01e5949.txt

```
(((Physalia_physalis@386587:0.2043045817,((Bargmannia_elongata@1479265:0.1613915352,(((Agalma_elegans@601094:0.01888009791,Agalma_elegans@601095:0.01888009791)n21:0.1031282094,Nanomia_bijuga@952360:0.1220083073)n17:0.03897845089,((Agalma_elegans@529351:0.08384201384,Nanomia_bijuga@849126:0.08384201384)n30:0.06435621441,Diphyes_dispar@4295269:0.1481982283)n27:0.01278852993)n15:0.0004047770194)n12:0.0192035034,Apolemia_lanosa@3332056:0.1805950386)n11:0.02370954311)n9:0.8941253679,(((Agalma_elegans@588903:0.02786941908,Agalma_elegans@588904:0.02786941908)n52:0.05896307287,Agalma_elegans@588895:0.08683249195)n51:0.002768629581,(Agalma_elegans@608123:0.08377769673,Agalma_elegans@583718:0.08377769673)n53:0.005823424799)n50:1.008828828)n1:0.2078072613,(Apolemia_lanosa@3328368:0.2043045817,((Bargmannia_elongata@1386332:0.009411250855,Bargmannia_elongata@1386331:0.009411250855)n69:0.1311005052,(((Agalma_elegans@616015:0.02008231328,Agalma_elegans@616009:0.02008231328)n78:0.04578171149,Nanomia_bijuga@969543:0.06586402478)n76:0.05905322934,(Physalia_physalis@324325:0.1247712174,((Frillagalma_vityazi@1543672:0.1196814212,(Physalia_physalis@324326:0.1059661702,Diphyes_dispar@4113690:0.1059661702)n86:0.01371525096)n85:0.003770370992,Frillagalma_vityazi@1543673:0.1234517922)n84:0.001319425215)n83:0.0001460367293)n73:0.01559450197)n64:0.06379282563)n62:1.101932629)n0;
```
