## Supplementary material for "Evolution of gene expression across species and specialized zooids in Siphonophora": Gene trees: 766390afd9ecfcea72dc2f204c681830.txt

```
(((Physalia_physalis@348677:0.186117593,(Apolemia_lanosa@3323390:0.02520393723,(Apolemia_lanosa@3352541:0.01539019241,Apolemia_lanosa@3344570:0.01539019241)n21:0.009813744815)n20:0.1609136558)n16:0.01818698872,(Bargmannia_elongata@1419594:0.1613915352,(((Nanomia_bijuga@802134:0.08189680133,(Agalma_elegans@593397:0.06586402478,(Nanomia_bijuga@802139:0.05454831151,Nanomia_bijuga@802136:0.05454831151)n47:0.01131571326)n45:0.01603277656)n39:0.0180465499,Frillagalma_vityazi@1638800:0.09994335123)n36:0.04825487702,Diphyes_dispar@4161941:0.1481982283)n33:0.01319330695)n22:0.0429130465)n15:0.008523795457,((Physalia_physalis@348672:0.1277236144,Physalia_physalis@348676:0.1277236144)n71:0.07658096729,Nanomia_bijuga@802138:0.2043045817)n70:0.008523795457)n14;
```
