## Supplementary material for "Evolution of gene expression across species and specialized zooids in Siphonophora": Gene trees: 766757ed295d0af9353223d4689f06d9.txt

```
(Physalia_physalis@387008:0.1844658452,(((Agalma_elegans@575852:0.06586402478,Nanomia_bijuga@968929:0.06586402478)n18:0.05614428252,Frillagalma_vityazi@1688634:0.1220083073)n14:0.03938322791,(Bargmannia_elongata@1332108:0.1363608568,Diphyes_dispar@4159992:0.1363608568)n28:0.02503067838)n13:0.02307430995)n11;
```
