## Supplementary material for "Evolution of gene expression across species and specialized zooids in Siphonophora": Gene trees: 777709df77bbe2fb3bcf88876db37798.txt

```
(Physalia_physalis@347660:0.3778280702,(Apolemia_lanosa@3336955:0.1805950386,(Bargmannia_elongata@1319214:0.1613915352,(((Agalma_elegans@604326:0.06586402478,Nanomia_bijuga@829484:0.06586402478)n23:0.05614428252,Frillagalma_vityazi@1572034:0.1220083073)n18:0.02618992096,Diphyes_dispar@4097460:0.1481982283)n17:0.01319330695)n13:0.0192035034)n10:0.1972330316)n2;
```
