## Supplementary material for "Evolution of gene expression across species and specialized zooids in Siphonophora": Gene trees: 785345bf6a0045b3bef18b470446fb2a.txt

```
(((Diphyes_dispar@4139963:0.1481982283,Agalma_elegans@529802:0.1481982283)n7:0.05610635346,Bargmannia_elongata@1443345:0.2043045817)n6:1.207214019,(Physalia_physalis@371860:0.2043045817,(((((Nanomia_bijuga@805839:4.300483029e-07,Nanomia_bijuga@805840:4.300483029e-07)n57:0.06234977446,(Agalma_elegans@601440:0.01824671291,Agalma_elegans@601444:0.01824671291)n60:0.0441034916)n56:0.04406174696,Frillagalma_vityazi@1607463:0.1064119515)n50:0.04178627679,Diphyes_dispar@4088164:0.1481982283)n48:0.01319330695,Bargmannia_elongata@1425541:0.1613915352)n47:0.0429130465)n46:1.207214019)n0;
```
