## Supplementary material for "Evolution of gene expression across species and specialized zooids in Siphonophora": Gene trees: 790336ac6368b06daba4c044b11c7a56.txt

```
(Apolemia_lanosa@3315163:0.1805950386,(Bargmannia_elongata@1287003:0.1613915352,(((Agalma_elegans@526244:0.06586402478,Nanomia_bijuga@929051:0.06586402478)n16:0.03602837263,Frillagalma_vityazi@1575127:0.1018923974)n13:0.04630583085,Diphyes_dispar@4219088:0.1481982283)n9:0.01319330695)n6:0.0192035034)n4;
```
