## Supplementary material for "Evolution of gene expression across species and specialized zooids in Siphonophora": Gene trees: 799054da6eea3ec03c2150d5962a6743.txt

```
((Physalia_physalis@311403:0.1185146156,Physalia_physalis@311397:0.1185146156)n7:0.08578996615,((Bargmannia_elongata@1489379:0.1613915352,((Frillagalma_vityazi@1692267:0.1018923974,(Agalma_elegans@517091:0.06196972796,Nanomia_bijuga@812262:0.06196972796)n23:0.03992266945)n18:0.04630583085,Diphyes_dispar@4275903:0.1481982283)n15:0.01319330695)n11:0.0192035034,Apolemia_lanosa@3376796:0.1805950386)n10:0.02370954311)n6;
```
