## Supplementary material for "Evolution of gene expression across species and specialized zooids in Siphonophora": Gene trees: 812342e6aebd02c5b3d890ace549a540.txt

```
(Bargmannia_elongata@1420327:0.1613915352,((Agalma_elegans@552290:0.06586402478,Nanomia_bijuga@955661:0.06586402478)n5:0.08233420348,(Diphyes_dispar@4209601:0.02071245131,Diphyes_dispar@4209600:0.02071245131)n19:0.1274857769)n2:0.01319330695)n0;
```
