## Supplementary material for "Evolution of gene expression across species and specialized zooids in Siphonophora": Gene trees: 815714da3f9a9ad5cb1f0541a3baa3f7.txt

```
(Physalia_physalis@371502:0.2043045817,(Apolemia_lanosa@3339359:0.1805950386,(Bargmannia_elongata@1463176:0.1613915352,(Diphyes_dispar@4282758:0.1481982283,(Nanomia_bijuga@901722:0.06586402478,Agalma_elegans@520333:0.06586402478)n30:0.08233420348)n13:0.01319330695)n11:0.0192035034)n9:0.02370954311)n7;
```
