## Supplementary material for "Evolution of gene expression across species and specialized zooids in Siphonophora": Gene trees: 829906f81be09e3f99d72b8dcf4dd94f.txt

```
((Apolemia_lanosa@3376809:0.05469760036,Apolemia_lanosa@3376397:0.05469760036)n12:0.1496069814,(((((Agalma_elegans@526816:0.06586402478,Nanomia_bijuga@970660:0.06586402478)n26:0.006366422215,Nanomia_bijuga@970663:0.07223044699)n25:0.02966195041,(Frillagalma_vityazi@1593110:0.06287658196,(Frillagalma_vityazi@1593111:0.05861942726,Frillagalma_vityazi@1593113:0.05861942726)n42:0.004257154698)n41:0.03901581544)n21:0.04630583085,Diphyes_dispar@4200353:0.1481982283)n18:0.02742081389,((Physalia_physalis@346700:0.1015262081,Physalia_physalis@346699:0.1015262081)n81:0.07320994898,(((Bargmannia_elongata@1364898:0.02953996228,(Bargmannia_elongata@1355894:0.02439501282,Bargmannia_elongata@1355895:0.02439501282)n91:0.005144949461)n90:0.06175846956,Bargmannia_elongata@1364899:0.09129843184)n85:0.07632670664,Physalia_physalis@346694:0.1676251385)n82:0.007111018638)n79:0.0008828850375)n16:0.02868553956)n11;
```
