## Supplementary material for "Evolution of gene expression across species and specialized zooids in Siphonophora": Gene trees: 848435b2e23aa3d187f25b0b58078d49.txt

```
(Physalia_physalis@339579:0.2043045817,(Apolemia_lanosa@3383190:0.1805950386,(Bargmannia_elongata@1363227:0.1535160771,(((Agalma_elegans@590819:0.06277774055,Nanomia_bijuga@873652:0.06277774055)n22:0.03911465685,Frillagalma_vityazi@1711288:0.1018923974)n17:0.04630583085,Diphyes_dispar@4152826:0.1481982283)n13:0.005317848818)n9:0.02707896153)n6:0.02370954311)n4;
```
