## Supplementary material for "Evolution of gene expression across species and specialized zooids in Siphonophora": Gene trees: 854825a72dd42e899ce6c35e608e76fe.txt

```
(Physalia_physalis@320767:0.2043045817,((Apolemia_lanosa@3388966:0.1617022156,Bargmannia_elongata@1294674:0.1617022156)n14:0.01889282299,(((Agalma_elegans@571467:0.06586402478,Nanomia_bijuga@871729:0.06586402478)n25:0.01735949025,(Frillagalma_vityazi@1587827:0.083222722,Frillagalma_vityazi@1587820:0.083222722)n28:7.930250755e-07)n24:0.05913889216,(Diphyes_dispar@4198192:0.1219310599,Diphyes_dispar@4077372:0.1219310599)n36:0.0204313473)n22:0.03823263142)n13:0.02370954311)n11;
```
