## Supplementary material for "Evolution of gene expression across species and specialized zooids in Siphonophora": Gene trees: 864528e2770ff52e7023b091e8dbfa85.txt

```
(Physalia_physalis@380264:0.2043045817,(Apolemia_lanosa@3362130:0.1805950386,(Bargmannia_elongata@1360565:0.1613915352,(Diphyes_dispar@4122294:0.1481982283,((Agalma_elegans@527583:0.03520308978,Nanomia_bijuga@913703:0.03520308978)n27:0.1123446092,Frillagalma_vityazi@1631211:0.147547699)n22:0.0006505292632)n13:0.01319330695)n9:0.0192035034)n6:0.02370954311)n4;
```
