## Supplementary material for "Evolution of gene expression across species and specialized zooids in Siphonophora": Gene trees: 868948f0dfb4a931844857fc3eacdfe0.txt

```
(((Bargmannia_elongata@1351620:0.128984231,Diphyes_dispar@4277640:0.128984231)n15:0.03240730419,(((Agalma_elegans@544953:0.03839934675,Agalma_elegans@631326:0.03839934675)n37:0.04559598371,(Nanomia_bijuga@907108:0.0574523222,Nanomia_bijuga@865929:0.0574523222)n39:0.02654300825)n34:0.01789706695,Frillagalma_vityazi@1675077:0.1018923974)n32:0.05949913781)n14:0.08846119887,((Apolemia_lanosa@3311918:0.1835717095,Physalia_physalis@376095:0.1835717095)n43:0.02073287219,(Frillagalma_vityazi@1531031:0.1481982283,((Nanomia_bijuga@924772:0.06586402478,(Agalma_elegans@591661:0.06333502806,Agalma_elegans@591657:0.06333502806)n59:0.002528996715)n58:0.0691258546,(Diphyes_dispar@4159804:0.02939381835,Diphyes_dispar@4139695:0.02939381835)n70:0.105596061)n54:0.01320834888)n48:0.05610635346)n42:0.04554815237)n11;
```
