## Supplementary material for "Evolution of gene expression across species and specialized zooids in Siphonophora": Gene trees: 869707c398af9721cc467ee07926de22.txt

```
(Physalia_physalis@309554:0.2043045817,(Apolemia_lanosa@3354974:0.1805950386,(((Agalma_elegans@639974:0.08399533045,Nanomia_bijuga@892563:0.08399533045)n14:0.01789706695,Frillagalma_vityazi@1633571:0.1018923974)n11:0.05949913781,(Bargmannia_elongata@1458982:0.1542404761,Diphyes_dispar@4292718:0.1542404761)n21:0.007151059061)n7:0.0192035034)n4:0.02370954311)n2;
```
