## Supplementary material for "Evolution of gene expression across species and specialized zooids in Siphonophora": Gene trees: 869794c735b75567b2f161023db50815.txt

```
((((Agalma_elegans@639430:0.09330942335,Nanomia_bijuga@837372:0.09330942335)n8:0.05488880491,Diphyes_dispar@4217991:0.1481982283)n7:0.05610635346,Physalia_physalis@356696:0.2043045817)n6:0.07610389629,((Physalia_physalis@369853:0.1150507807,Apolemia_lanosa@3385928:0.1150507807)n19:0.08925380097,(Bargmannia_elongata@1391380:0.1613915352,(Frillagalma_vityazi@1730132:0.1018923974,(Nanomia_bijuga@909170:0.06586402478,Agalma_elegans@594363:0.06586402478)n39:0.03602837263)n33:0.05949913781)n24:0.0429130465)n18:0.07610389629)n5;
```
