## Supplementary material for "Evolution of gene expression across species and specialized zooids in Siphonophora": Gene trees: 876725e6c1d29135e8796443c2116129.txt

```
(((Bargmannia_elongata@1490323:0.1613915352,(((Agalma_elegans@592462:0.06586402478,Nanomia_bijuga@914909:0.06586402478)n23:0.03602837263,Frillagalma_vityazi@1713428:0.1018923974)n22:0.04630583085,Diphyes_dispar@4210950:0.1481982283)n18:0.01319330695)n14:0.03485930306,Physalia_physalis@377283:0.1962508383)n13:0.008053743443,(Apolemia_lanosa@3316184:0.04714433077,Apolemia_lanosa@3316183:0.04714433077)n44:0.1571602509)n12;
```
