## Supplementary material for "Evolution of gene expression across species and specialized zooids in Siphonophora": Gene trees: 893967b58b8a812375c8379624bc662b.txt

```
(Physalia_physalis@307032:0.3778280702,(Apolemia_lanosa@3366119:0.1805950386,(Bargmannia_elongata@1351843:0.1613915352,((Agalma_elegans@595659:0.04665096955,Nanomia_bijuga@980703:0.04665096955)n28:0.0816181429,(Diphyes_dispar@4215734:0.1261512551,Frillagalma_vityazi@1630006:0.1261512551)n33:0.002117857306)n24:0.03312242276)n19:0.0192035034)n16:0.1972330316)n8;
```
