## Supplementary material for "Evolution of gene expression across species and specialized zooids in Siphonophora": Gene trees: 894482a20558c1af1a2aff224cbbab64.txt

```
(Apolemia_lanosa@3350275:0.1805950386,(((Frillagalma_vityazi@1702666:0.07511638345,Frillagalma_vityazi@1511610:0.07511638345)n13:0.02297536039,(Frillagalma_vityazi@1702667:0.09716161621,((Nanomia_bijuga@813074:0.01542817027,Nanomia_bijuga@813076:0.01542817027)n21:0.02365092141,Nanomia_bijuga@813072:0.03907909168)n20:0.05808252453)n16:0.0009301276336)n12:0.06329979136,Bargmannia_elongata@1493288:0.1613915352)n8:0.0192035034)n4;
```
