## Supplementary material for "Evolution of gene expression across species and specialized zooids in Siphonophora": Gene trees: 0903772f22e093c8caf083be4a25806f.txt

```
(Apolemia_lanosa@3322329:0.1805950386,((Bargmannia_elongata@1453095:0.04105775755,Bargmannia_elongata@1325965:0.04105775755)n8:0.1203337777,(Diphyes_dispar@4185797:0.1187527879,((Agalma_elegans@514827:0.02059793968,Agalma_elegans@621042:0.02059793968)n33:0.08129445772,(Frillagalma_vityazi@1596921:0.004392053894,Frillagalma_vityazi@1596925:0.004392053894)n38:0.09750034351)n28:0.01686039052)n14:0.04263874729)n5:0.0192035034)n3;
```
