## Supplementary material for "Evolution of gene expression across species and specialized zooids in Siphonophora": Gene trees: 927447b5ec0d425cc00848c2f354e48a.txt

```
(Physalia_physalis@373106:0.2043045817,(((Apolemia_lanosa@3359176:0.04383864629,(Apolemia_lanosa@3373966:0.04340453091,Apolemia_lanosa@3326886:0.04340453091)n17:0.0004341153761)n16:0.01260122514,Apolemia_lanosa@3361188:0.05643987142)n15:0.1241551672,(((Frillagalma_vityazi@1707389:0.1018923974,((Frillagalma_vityazi@1707392:0.01607102266,Frillagalma_vityazi@1707393:0.01607102266)n29:0.08475054442,(Agalma_elegans@573068:0.06586402478,Nanomia_bijuga@931249:0.06586402478)n36:0.0349575423)n28:0.001070830326)n26:0.04630583085,(Diphyes_dispar@4289675:0.03220701822,Diphyes_dispar@4289676:0.03220701822)n56:0.11599121)n21:0.01319330695,(Bargmannia_elongata@1344580:0.0172932912,Bargmannia_elongata@1344578:0.0172932912)n69:0.144098244)n20:0.0192035034)n14:0.02370954311)n11;
```
