## Supplementary material for "Evolution of gene expression across species and specialized zooids in Siphonophora": Gene trees: 935960b959f61508bd5da3b231c0ce29.txt

```
(Diphyes_dispar@4162302:0.1613915352,(((Agalma_elegans@645938:0.0438000869,Agalma_elegans@603856:0.0438000869)n15:0.02206393788,Nanomia_bijuga@813006:0.06586402478)n13:0.0779223857,Diphyes_dispar@4274904:0.1437864105)n11:0.01760512473)n8;
```
