## Supplementary material for "Evolution of gene expression across species and specialized zooids in Siphonophora": Gene trees: 955397b6a22bd5895bd18a1f1fbe6c06.txt

```
(Physalia_physalis@372877:0.2043045817,((((Agalma_elegans@624570:0.06586402478,Nanomia_bijuga@929516:0.06586402478)n9:0.02990556604,Frillagalma_vityazi@1726856:0.09576959082)n8:0.08482544779,Apolemia_lanosa@3324283:0.1805950386)n4:0.01942300966,((Agalma_elegans@576047:0.1805950386,Apolemia_lanosa@3323304:0.1805950386)n15:0.01208053335,(((Bargmannia_elongata@1376732:0.1613915352,(Agalma_elegans@560892:0.09261524003,Frillagalma_vityazi@1729337:0.09261524003)n29:0.06877629518)n22:0.003877263679,(Frillagalma_vityazi@1581655:0.1220083073,Agalma_elegans@559974:0.1220083073)n35:0.04326049159)n21:0.01532623972,Apolemia_lanosa@3335236:0.1805950386)n20:0.01208053335)n14:0.007342476313)n3:0.004286533446)n0;
```
