## Supplementary material for "Evolution of gene expression across species and specialized zooids in Siphonophora": Gene trees: 962213cdde933948fb4e804e7c897a5e.txt

```
((((Diphyes_dispar@4179015:0.03303960424,Diphyes_dispar@4130137:0.03303960424)n13:0.115158624,(Agalma_elegans@551501:0.05521043736,Nanomia_bijuga@877396:0.05521043736)n18:0.09298779089)n7:0.05610635346,Physalia_physalis@307301:0.2043045817)n6:1.089616577,(((((Diphyes_dispar@4193507:0.1428529345,Frillagalma_vityazi@1546203:0.1428529345)n77:0.005345293751,(Nanomia_bijuga@862588:0.0599878464,(Agalma_elegans@537610:0.0200808062,Agalma_elegans@537608:0.0200808062)n99:0.0399070402)n97:0.08821038185)n76:0.01319330695,Bargmannia_elongata@1408137:0.1613915352)n75:0.0192035034,Apolemia_lanosa@3309114:0.1805950386)n74:0.2779318982,(Apolemia_lanosa@3332342:0.2043045817,(Physalia_physalis@339306:0.1761235307,(Bargmannia_elongata@1393842:0.1613915352,((Agalma_elegans@517569:0.1201172839,(Agalma_elegans@561872:1.021920344e-06,Agalma_elegans@561875:1.021920344e-06)n139:0.120116262)n128:0.02808094432,Diphyes_dispar@4274772:0.1481982283)n125:0.01319330695)n121:0.01473199548)n120:0.02818105102)n118:0.2542223551)n72:0.8353942218)n0;
```
