## Supplementary material for "Evolution of gene expression across species and specialized zooids in Siphonophora": Gene trees: 963242c9573c22e7ad16976a6ce12c34.txt

```
((Apolemia_lanosa@3352031:0.1805950386,(((Agalma_elegans@601114:0.06586402478,(Nanomia_bijuga@878389:0.06272924631,Nanomia_bijuga@807330:0.06272924631)n31:0.003134778461)n28:0.08101327291,Bargmannia_elongata@1329301:0.1468772977)n21:0.01451423752,Diphyes_dispar@4266194:0.1613915352)n20:0.0192035034)n18:0.02370954311,(Physalia_physalis@383682:0.1016295888,Physalia_physalis@383681:0.1016295888)n57:0.1026749929)n17;
```
