## Supplementary material for "Evolution of gene expression across species and specialized zooids in Siphonophora": Gene trees: 967251befb04d2200517c8f7112dfd8c.txt

```
(Physalia_physalis@380367:0.2043045817,(Apolemia_lanosa@3313110:0.1805950386,((Agalma_elegans@624142:0.1018923974,Frillagalma_vityazi@1676108:0.1018923974)n10:0.06995576016,(((Agalma_elegans@638161:0.06586402478,Nanomia_bijuga@860265:0.06586402478)n20:0.03602837263,Frillagalma_vityazi@1580433:0.1018923974)n19:0.04630583085,Diphyes_dispar@4186903:0.1481982283)n17:0.0236499293)n7:0.008746881047)n4:0.02370954311)n2;
```
