## Supplementary material for "Evolution of gene expression across species and specialized zooids in Siphonophora": Gene trees: 992457ff332cddbe3ea2ccc57df194f6.txt

```
(Physalia_physalis@369172:0.2043045817,(Frillagalma_vityazi@1733446:0.1598917025,(Bargmannia_elongata@1299602:0.1530577009,((Agalma_elegans@543247:0.06586402478,Nanomia_bijuga@966676:0.06586402478)n16:0.08233420348,Diphyes_dispar@4221706:0.1481982283)n14:0.004859472642)n8:0.006834001574)n6:0.04441287924)n0;
```
