## Supplementary material for "Evolution of gene expression across species and specialized zooids in Siphonophora": Gene trees: 995636f38e0a01384ecfe5b8cc4dd2b5.txt

```
(Apolemia_lanosa@3348791:0.1805950386,(((((Agalma_elegans@596285:0.02121507153,Agalma_elegans@596284:0.02121507153)n28:0.04464895324,(Nanomia_bijuga@960760:0.05902808699,Nanomia_bijuga@960759:0.05902808699)n29:0.006835937784)n25:0.02954482207,Frillagalma_vityazi@1712757:0.09540884684)n22:0.003681031553,Frillagalma_vityazi@1712756:0.0990898784)n21:0.05392085294,(Bargmannia_elongata@1476777:0.1386734363,Diphyes_dispar@4295813:0.1386734363)n33:0.01433729506)n18:0.02758430727)n13;
```
