## Supplementary material for "Evolution of gene expression across species and specialized zooids in Siphonophora": Gene trees: 1019786d3ac3b4cb431761143cd3b1f8.txt

```
(Physalia_physalis@363371:0.2043045817,((((Diphyes_dispar@4279508:0.09168212474,Diphyes_dispar@4283323:0.09168212474)n13:0.06970941047,(((Agalma_elegans@634425:0.06586402478,Nanomia_bijuga@808101:0.06586402478)n28:0.03602837263,Frillagalma_vityazi@1523991:0.1018923974)n25:0.03247144613,Bargmannia_elongata@1393232:0.1343638435)n23:0.02702769167)n9:0.0192035034,Apolemia_lanosa@3360785:0.1805950386)n8:0.0234261488,(Apolemia_lanosa@3371765:0.1805950386,(Bargmannia_elongata@1312052:0.1613915352,(((Agalma_elegans@591276:0.06586402478,(Nanomia_bijuga@889047:0.03948764033,Nanomia_bijuga@889064:0.03948764033)n55:0.02637638445)n52:0.03023034547,Frillagalma_vityazi@1628913:0.09609437024)n50:0.05210385801,Diphyes_dispar@4264105:0.1481982283)n45:0.01319330695)n41:0.0192035034)n38:0.0234261488)n7:0.0002833943036)n5;
```
