## Supplementary material for "Evolution of gene expression across species and specialized zooids in Siphonophora": Gene trees: 1189285ec76b98b9f3a7738d9320e629.txt

```
((Bargmannia_elongata@1346801:0.1613915352,(Agalma_elegans@593765:0.1481982283,Diphyes_dispar@4089021:0.1481982283)n5:0.01319330695)n1:0.0192035034,Apolemia_lanosa@3344434:0.1805950386)n0;
```
