## Supplementary material for "Evolution of gene expression across species and specialized zooids in Siphonophora": Gene trees: 1399186dd85309c8fce5de9d44ba4ced.txt

```
(Physalia_physalis@337843:0.2043045817,(Bargmannia_elongata@1332690:0.1613915352,(((Agalma_elegans@650257:0.05067423098,Nanomia_bijuga@945719:0.05067423098)n25:0.05121816642,Frillagalma_vityazi@1623536:0.1018923974)n21:0.04630583085,Diphyes_dispar@4091620:0.1481982283)n19:0.01319330695)n14:0.0429130465)n9;
```
