## Supplementary material for "Evolution of gene expression across species and specialized zooids in Siphonophora": Gene trees: 01643823fa3db376916072df5f2f02c0.txt

```
(Apolemia_lanosa@3312427:0.1805950386,(Frillagalma_vityazi@1639096:0.1068693273,(Bargmannia_elongata@1298330:0.08455914877,(Nanomia_bijuga@883608:0.06586402478,Agalma_elegans@651766:0.06586402478)n15:0.018695124)n11:0.02231017853)n7:0.07372571131)n0;
```
