## Supplementary material for "Evolution of gene expression across species and specialized zooids in Siphonophora": Gene trees: 1813068d505fe4ce56c96fdd40e7e092.txt

```
(Physalia_physalis@376816:0.2043045817,(Apolemia_lanosa@3331469:0.1805950386,((Agalma_elegans@520720:0.06586402478,Nanomia_bijuga@861376:0.06586402478)n20:0.09552751043,(Frillagalma_vityazi@1543720:0.1457123451,(Bargmannia_elongata@1326531:0.1221244386,(Diphyes_dispar@4251925:0.0371301655,Diphyes_dispar@4187352:0.0371301655)n41:0.08499427307)n30:0.0235879065)n25:0.01567919014)n17:0.0192035034)n12:0.02370954311)n10;
```
