## Supplementary material for "Evolution of gene expression across species and specialized zooids in Siphonophora": Gene trees: 2313162eece1465ba7739fe43e63e9df.txt

```
(Apolemia_lanosa@3332409:0.1805950386,((Diphyes_dispar@4185037:0.1475009373,(Diphyes_dispar@4092683:0.1464462618,(Agalma_elegans@632139:0.05703731615,Nanomia_bijuga@848375:0.05703731615)n43:0.08940894569)n35:0.001054675475)n22:5.756546582e-07,Frillagalma_vityazi@1505568:0.147501513)n21:0.03309352564)n15;
```
