## Supplementary material for "Evolution of gene expression across species and specialized zooids in Siphonophora": Gene trees: 2475139cd080b3da9d61637f9076c900.txt

```
(Apolemia_lanosa@3364047:0.2043045817,(Physalia_physalis@336939:0.161396244,(((Agalma_elegans@586622:0.06586402478,Nanomia_bijuga@884068:0.06586402478)n16:0.03602837263,Frillagalma_vityazi@1512841:0.1018923974)n13:0.05949913781,(Bargmannia_elongata@1323635:0.1461119362,Diphyes_dispar@4249662:0.1461119362)n23:0.01527959898)n10:4.708788414e-06)n8:0.04290833771)n5;
```
