## Supplementary material for "Evolution of gene expression across species and specialized zooids in Siphonophora": Gene trees: 02486940fb05bcb4f4be0da834cb6625.txt

```
((Apolemia_lanosa@3381151:0.1805950386,(Bargmannia_elongata@1438736:0.1613915352,(((Agalma_elegans@650920:0.05892954017,Nanomia_bijuga@794483:0.05892954017)n30:0.04296285723,Frillagalma_vityazi@1519050:0.1018923974)n25:0.04471785848,Diphyes_dispar@4146289:0.1466102559)n24:0.01478127933)n13:0.0192035034)n10:0.02370954311,(Physalia_physalis@317674:0.09719624713,Physalia_physalis@317677:0.09719624713)n45:0.1071083346)n9;
```
