## Supplementary material for "Evolution of gene expression across species and specialized zooids in Siphonophora": Gene trees: 2610761b50dfd141465ccae55658c08e.txt

```
(Physalia_physalis@386887:0.2043045817,(Apolemia_lanosa@3347313:0.1805950386,((Agalma_elegans@636583:0.09330942335,Nanomia_bijuga@793718:0.09330942335)n8:0.06808211186,(Bargmannia_elongata@1457632:0.152436588,Diphyes_dispar@4190674:0.152436588)n15:0.008954947214)n6:0.0192035034)n4:0.02370954311)n3;
```
