## Supplementary material for "Evolution of gene expression across species and specialized zooids in Siphonophora": Gene trees: 2620429ff43581c5b2c4e9e5dd2a1a68.txt

```
(Bargmannia_elongata@1463756:0.1613915352,((Diphyes_dispar@4176071:0.03335595879,Diphyes_dispar@4073275:0.03335595879)n21:0.1148422695,(Agalma_elegans@575892:0.1018923974,Frillagalma_vityazi@1637456:0.1018923974)n25:0.04630583085)n14:0.01319330695)n11;
```
