## Supplementary material for "Evolution of gene expression across species and specialized zooids in Siphonophora": Gene trees: 2620692e9bf08b145f0415c2bc23c1f7.txt

```
(Diphyes_dispar@4294144:0.1613915352,(((Bargmannia_elongata@1317800:0.1129294455,(Frillagalma_vityazi@1737616:0.03531689808,Frillagalma_vityazi@1737615:0.03531689808)n31:0.07761254746)n23:0.008964362708,(Agalma_elegans@642825:0.1063030214,(Agalma_elegans@542264:0.00143245337,Agalma_elegans@542262:0.00143245337)n40:0.104870568)n32:0.01559078686)n22:0.01833284626,(Nanomia_bijuga@972006:0.1295385327,Nanomia_bijuga@811247:0.1295385327)n42:0.01068812179)n21:0.0211648807)n12;
```
