## Supplementary material for "Evolution of gene expression across species and specialized zooids in Siphonophora": Gene trees: 02853123b0fa4f2d45f6c39027911347.txt

```
((Apolemia_lanosa@3384870:0.1975774688,Physalia_physalis@356745:0.1975774688)n9:0.006727112914,((Nanomia_bijuga@887934:0.1018923974,Frillagalma_vityazi@1698062:0.1018923974)n15:0.05949913781,(Bargmannia_elongata@1316247:0.1538282584,Diphyes_dispar@4162376:0.1538282584)n26:0.007563276825)n13:0.0429130465)n8;
```
