## Supplementary material for "Evolution of gene expression across species and specialized zooids in Siphonophora": Gene trees: 03047322e756aeee7600cc3a8fa9f65a.txt

```
((Agalma_elegans@596970:0.1075743907,Agalma_elegans@601995:0.1075743907)n10:0.01430676392,(Frillagalma_vityazi@1707386:0.08803659143,Agalma_elegans@508816:0.08803659143)n19:0.03384456316)n7;
```
