## Supplementary material for "Evolution of gene expression across species and specialized zooids in Siphonophora": Gene trees: 3085805e5441998222031969de339b71.txt

```
(Apolemia_lanosa@3380462:0.1805950386,((Bargmannia_elongata@1342940:0.1613915352,(Agalma_elegans@651574:0.1018923974,Frillagalma_vityazi@1667902:0.1018923974)n13:0.05949913781)n8:0.01809498222,(Agalma_elegans@622529:0.1613915352,Bargmannia_elongata@1332111:0.1613915352)n25:0.01809498222)n7:0.001108521176)n6;
```
