## Supplementary material for "Evolution of gene expression across species and specialized zooids in Siphonophora": Gene trees: 3209188f4591142a8a00f39575cdfa5b.txt

```
(((Physalia_physalis@388175:0.2043045817,Apolemia_lanosa@3362696:0.2043045817)n12:0.008838783232,(((((Frillagalma_vityazi@1636787:0.09698818901,((Agalma_elegans@572505:0.06338803787,Nanomia_bijuga@964040:0.06338803787)n30:0.02717373074,(Agalma_elegans@613475:0.06586402478,Nanomia_bijuga@842731:0.06586402478)n36:0.02469774383)n27:0.006426420401)n25:0.004904208391,(Frillagalma_vityazi@1719942:0.0629980804,(Frillagalma_vityazi@1636785:0.05973284302,Frillagalma_vityazi@1592323:0.05973284302)n42:0.003265237379)n41:0.03889431701)n24:0.006685625262,Frillagalma_vityazi@1719943:0.1085780227)n23:0.05281351254,(Bargmannia_elongata@1402764:0.04138208122,Bargmannia_elongata@1402380:0.04138208122)n55:0.120009454)n18:0.0192035034,Apolemia_lanosa@3327735:0.1805950386)n17:0.03254832634)n11:0.03888322472,(Physalia_physalis@336312:0.2043045817,(Bargmannia_elongata@1397461:0.1613915352,(((Nanomia_bijuga@939406:0.05962135667,Agalma_elegans@553427:0.05962135667)n74:0.04227104074,(Frillagalma_vityazi@1580701:0.04316965189,Frillagalma_vityazi@1580705:0.04316965189)n81:0.05872274552)n71:0.04630583085,(Diphyes_dispar@4108729:0.147157683,Diphyes_dispar@4207281:0.147157683)n87:0.001040545299)n69:0.01319330695)n65:0.0429130465)n63:0.04772200795)n10;
```
