## Supplementary material for "Evolution of gene expression across species and specialized zooids in Siphonophora": Gene trees: 3310499d5fddfb9bbae0dfaa0da5a1f9.txt

```
((Physalia_physalis@385693:0.1357698727,(Physalia_physalis@323218:0.05078652777,Physalia_physalis@323215:0.05078652777)n14:0.08498334489)n10:0.06853470905,((((Agalma_elegans@609033:0.06586402478,(Nanomia_bijuga@941555:0.0607396906,Nanomia_bijuga@827384:0.0607396906)n28:0.005124334175)n23:0.03602837263,Frillagalma_vityazi@1542778:0.1018923974)n20:0.005540066641,Frillagalma_vityazi@1542777:0.107432464)n19:0.07316257456,(Diphyes_dispar@4145867:0.1690586409,Bargmannia_elongata@1409974:0.1690586409)n35:0.01153639768)n15:0.02370954311)n9;
```
