## Supplementary material for "Evolution of gene expression across species and specialized zooids in Siphonophora": Gene trees: 3413410dca8738f2460aed4125e07399.txt

```
(Physalia_physalis@330337:0.2043045817,((((Agalma_elegans@534879:0.05524362487,Nanomia_bijuga@866646:0.05524362487)n16:0.04664877253,Frillagalma_vityazi@1504830:0.1018923974)n12:0.04060797407,Bargmannia_elongata@1360423:0.1425003715)n11:0.01889116373,Diphyes_dispar@4088915:0.1613915352)n10:0.0429130465)n6;
```
