## Supplementary material for "Evolution of gene expression across species and specialized zooids in Siphonophora": Gene trees: 3952085adecce43db267e374dd298e9a.txt

```
(Bargmannia_elongata@1466380:0.1613915352,(Frillagalma_vityazi@1617433:0.1481982283,Diphyes_dispar@4226673:0.1481982283)n4:0.01319330695)n0;
```
