## Supplementary material for "Evolution of gene expression across species and specialized zooids in Siphonophora": Gene trees: 4767135c405f2cfd6f8a5e93a8b2fdfc.txt

```
(Apolemia_lanosa@3383423:0.2043045817,((Bargmannia_elongata@1370755:0.1613915352,(((Nanomia_bijuga@869324:0.06106777183,Agalma_elegans@517797:0.06106777183)n33:0.04082462557,(Frillagalma_vityazi@1687884:0.05613982512,Frillagalma_vityazi@1687867:0.05613982512)n40:0.04575257229)n25:0.04630583085,Diphyes_dispar@4285888:0.1481982283)n19:0.01319330695)n9:0.02775051072,((Physalia_physalis@373253:0.0886580274,Physalia_physalis@373252:0.0886580274)n53:0.0699846207,(Physalia_physalis@373254:0.02736451894,(Physalia_physalis@373251:1.578432467e-06,Physalia_physalis@373256:1.578432467e-06)n56:0.0273629405)n55:0.1312781292)n51:0.03049939783)n8:0.01516253579)n6;
```
