## Supplementary material for "Evolution of gene expression across species and specialized zooids in Siphonophora": Gene trees: 4823679a0bf7ddb9231c16403a58632b.txt

```
((((Agalma_elegans@516001:0.1498154688,Apolemia_lanosa@3376103:0.1498154688)n14:0.01978856794,Bargmannia_elongata@1391409:0.1696040368)n12:0.01099100183,Frillagalma_vityazi@1582325:0.1805950386)n11:0.02370954311,(Physalia_physalis@323634:0.1999189777,Diphyes_dispar@4285622:0.1999189777)n31:0.004385604035)n10;
```
