## Supplementary material for "Evolution of gene expression across species and specialized zooids in Siphonophora": Gene trees: 5010105d4f48aaad9dcc81636f0a7e63.txt

```
((((Apolemia_lanosa@3310594:0.03523749732,(Apolemia_lanosa@3344716:0.03461623059,(Apolemia_lanosa@3327060:0.01897979435,Apolemia_lanosa@3336654:0.01897979435)n16:0.01563643624)n15:0.0006212667317)n14:0.1014627504,Physalia_physalis@348212:0.1367002477)n11:0.06760433404,((Bargmannia_elongata@1344966:0.06991209705,Bargmannia_elongata@1344971:0.06991209705)n22:0.09147943816,((Diphyes_dispar@4196126:0.1106475742,Diphyes_dispar@4191063:0.1106475742)n32:0.03755065409,((Frillagalma_vityazi@1732028:0.01023271461,Frillagalma_vityazi@1732017:0.01023271461)n54:0.09165968279,(Nanomia_bijuga@962566:0.1008949109,(((Agalma_elegans@587839:0.06586402478,Nanomia_bijuga@962577:0.06586402478)n61:0.002552651795,Nanomia_bijuga@962579:0.06841667657)n60:0.004228996776,Nanomia_bijuga@962573:0.07264567335)n59:0.02824923753)n56:0.0009974865209)n52:0.04630583085)n31:0.01319330695)n20:0.0429130465)n10:0.02885590934,(Apolemia_lanosa@3328604:0.2043045817,Physalia_physalis@348210:0.2043045817)n84:0.02885590934)n9;
```
