## Supplementary material for "Evolution of gene expression across species and specialized zooids in Siphonophora": Gene trees: 5104865ab6001b09b2d864426635d837.txt

```
(((Physalia_physalis@341191:0.2043045817,Nanomia_bijuga@901361:0.2043045817)n4:0.231287924,(Agalma_elegans@540806:0.4350454556,(Physalia_physalis@366140:0.2043045817,(((Bargmannia_elongata@1282957:0.1613915352,Nanomia_bijuga@842837:0.1613915352)n27:0.01976021184,(Nanomia_bijuga@935662:0.008556936814,Nanomia_bijuga@978673:0.008556936814)n31:0.1725948102)n26:0.01793586722,Nanomia_bijuga@878639:0.1990876143)n25:0.005216967445)n24:0.2307408738)n5:0.0005470501063)n3:0.114225222,(Nanomia_bijuga@965484:0.5489870206,(((Nanomia_bijuga@874778:0.1805950386,(Frillagalma_vityazi@1595668:0.06221894836,Frillagalma_vityazi@1595669:0.06221894836)n44:0.1183760902)n38:0.207929852,((Nanomia_bijuga@896380:0.02173072113,Nanomia_bijuga@867666:0.02173072113)n46:0.31308051,(((Frillagalma_vityazi@1508295:0.2479207185,(Bargmannia_elongata@1309230:0.2201015589,Bargmannia_elongata@1287392:0.2201015589)n52:0.02781915951)n50:0.05644689135,(Bargmannia_elongata@1490945:0.3032890147,(Bargmannia_elongata@1462979:0.2043045817,Physalia_physalis@317524:0.2043045817)n55:0.09898443298)n53:0.001078595116)n48:0.02235395351,Physalia_physalis@378627:0.3267215633)n47:0.008089667834)n45:0.05371365943)n37:0.1496051127,Frillagalma_vityazi@1700385:0.5381300033)n35:0.0108570173)n32:0.0008307070647)n2;
```
