## Supplementary material for "Evolution of gene expression across species and specialized zooids in Siphonophora": Gene trees: 5286133c461a46a69bb3be55d3673fe0.txt

```
((Apolemia_lanosa@3331823:0.1805950386,(Bargmannia_elongata@1344289:0.1613915352,(((Agalma_elegans@539933:0.06586402478,Nanomia_bijuga@847733:0.06586402478)n23:0.03602837263,(Frillagalma_vityazi@1592666:0.05034909228,Frillagalma_vityazi@1592660:0.05034909228)n31:0.05154330512)n21:0.04630583085,Diphyes_dispar@4213213:0.1481982283)n16:0.01319330695)n14:0.0192035034)n11:0.02370954311,(Physalia_physalis@361772:0.002887743793,Physalia_physalis@361781:0.002887743793)n42:0.2014168379)n10;
```
