## Supplementary material for "Evolution of gene expression across species and specialized zooids in Siphonophora": Gene trees: 05326315d355868fbfad3d0a5fa28d66.txt

```
((Agalma_elegans@650227:0.1481982283,Diphyes_dispar@4203774:0.1481982283)n2:0.1331327735,(Diphyes_dispar@4147629:0.1589363743,(Agalma_elegans@601276:0.1158377576,Agalma_elegans@530684:0.1158377576)n18:0.04309861668)n9:0.1223946275)n0;
```
