## Supplementary material for "Evolution of gene expression across species and specialized zooids in Siphonophora": Gene trees: 5660842e8a7098e1b3b728fb53cc599c.txt

```
(Physalia_physalis@339222:0.1950489174,(Bargmannia_elongata@1299630:0.1613915352,((Agalma_elegans@560503:0.1018923974,Frillagalma_vityazi@1660029:0.1018923974)n12:0.04630583085,Diphyes_dispar@4265003:0.1481982283)n10:0.01319330695)n8:0.03365738223)n6;
```
