## Supplementary material for "Evolution of gene expression across species and specialized zooids in Siphonophora": Gene trees: 5754366d93e64ba2d1d0da288fd67b3a.txt

```
(Bargmannia_elongata@1293993:0.1613915352,(Agalma_elegans@567575:0.1412790752,Diphyes_dispar@4138976:0.1412790752)n11:0.02011246004)n0;
```
