## Supplementary material for "Evolution of gene expression across species and specialized zooids in Siphonophora": Gene trees: 5809508a96a27004818d5544a55c0225.txt

```
(Physalia_physalis@364203:0.2043045817,(Apolemia_lanosa@3365316:0.1805950386,(Bargmannia_elongata@1432476:0.1613915352,((Agalma_elegans@572236:0.06586402478,Nanomia_bijuga@831546:0.06586402478)n20:0.06460811161,(Diphyes_dispar@4139442:0.1015349467,Diphyes_dispar@4179445:0.1015349467)n30:0.02893718968)n16:0.03091939883)n7:0.0192035034)n5:0.02370954311)n3;
```
