## Supplementary material for "Evolution of gene expression across species and specialized zooids in Siphonophora": Gene trees: 5828192c77d9fc6cb9ff359b8ad0a958.txt

```
((Apolemia_lanosa@3325364:0.1805950386,(Bargmannia_elongata@1374573:0.1613915352,(((Nanomia_bijuga@831837:0.06270516962,(Nanomia_bijuga@831827:0.0404171432,(Agalma_elegans@595927:0.01961488667,Agalma_elegans@595926:0.01961488667)n28:0.02080225653)n26:0.02228802642)n25:0.02321777272,(Frillagalma_vityazi@1726315:0.05113235485,Frillagalma_vityazi@1726317:0.05113235485)n29:0.03479058749)n23:0.03888851499,Diphyes_dispar@4253096:0.1248114573)n19:0.03658007787)n9:0.0192035034)n5:0.02370954311,Physalia_physalis@322649:0.2043045817)n4;
```
