## Supplementary material for "Evolution of gene expression across species and specialized zooids in Siphonophora": Gene trees: 6063213d87661f7e2ca798b21df2a32d.txt

```
((Bargmannia_elongata@1455741:0.1537944279,((Diphyes_dispar@4144985:0.02979513955,Diphyes_dispar@4144991:0.02979513955)n38:0.1184030887,(Frillagalma_vityazi@1571518:0.0871915548,((Agalma_elegans@573590:0.007774098695,Agalma_elegans@573593:0.007774098695)n59:0.07622123176,(Nanomia_bijuga@881275:0.08185836826,Nanomia_bijuga@881276:0.08185836826)n60:0.002136962195)n57:0.003196224342)n54:0.06100667346)n30:0.005596199646)n21:0.01351645983,(Physalia_physalis@332447:0.1372914654,(Physalia_physalis@340014:0.04145758504,Physalia_physalis@332448:0.04145758504)n71:0.09583388039)n68:0.03001942231)n19;
```
