## Supplementary material for "Evolution of gene expression across species and specialized zooids in Siphonophora": Gene trees: 06246989dba78109c40d9f130eb68b05.txt

```
((((((Diphyes_dispar@4267982:0.021348236,Diphyes_dispar@4215155:0.021348236)n14:0.07874845896,(((Diphyes_dispar@4077730:0.07230533064,Diphyes_dispar@4204021:0.07230533064)n20:0.02073192358,Diphyes_dispar@4152640:0.09303725421)n19:0.004696740982,Diphyes_dispar@4088462:0.09773399519)n18:0.002362699765)n11:0.006793608109,((Diphyes_dispar@4257324:0.03937439154,Diphyes_dispar@4209347:0.03937439154)n32:0.04488093154,Diphyes_dispar@4161320:0.08425532308)n31:0.02263497999)n9:0.0006974713764,(Diphyes_dispar@4291309:0.02039162884,Diphyes_dispar@4085800:0.02039162884)n38:0.0871961456)n8:0.04061045381,(Nanomia_bijuga@917559:0.05279892338,(Agalma_elegans@635773:0.01898876879,Agalma_elegans@635771:0.01898876879)n45:0.03381015459)n43:0.09539930487)n6:0.1802313425,(((Bargmannia_elongata@1309072:0.1613915352,Frillagalma_vityazi@1596332:0.1613915352)n48:0.01604676991,Physalia_physalis@325748:0.1774383051)n47:0.02686627659,Diphyes_dispar@4202355:0.2043045817)n46:0.124124989)n3;
```
