## Supplementary material for "Evolution of gene expression across species and specialized zooids in Siphonophora": Gene trees: 6273245f2bfc28719ac90f700c29bafa.txt

```
(((Physalia_physalis@361634:0.2534578249,(((((Agalma_elegans@596559:0.06586402478,Nanomia_bijuga@962127:0.06586402478)n17:0.1147310138,Apolemia_lanosa@3352054:0.1805950386)n11:0.02370954311,(Diphyes_dispar@4095899:0.1903910576,Physalia_physalis@364600:0.1903910576)n21:0.01391352415)n10:0.03163462034,(Apolemia_lanosa@3323714:0.2332254115,Physalia_physalis@361632:0.2332254115)n25:0.002713790559)n9:0.0158919348,(Diphyes_dispar@4138165:0.1481982283,((Agalma_elegans@566826:0.04521209562,Nanomia_bijuga@935107:0.04521209562)n45:0.05668030178,Frillagalma_vityazi@1733127:0.1018923974)n41:0.04630583085)n30:0.1036329086)n8:0.001626688099)n6:0.127083483,((Agalma_elegans@545468:0.06586402478,Nanomia_bijuga@867056:0.06586402478)n54:0.03602837263,Frillagalma_vityazi@1562314:0.1018923974)n51:0.2786489105)n2:0.007189815448,((Apolemia_lanosa@3374264:0.161179838,Diphyes_dispar@4231309:0.161179838)n64:0.0194152006,(Agalma_elegans@535503:0.1018923974,Frillagalma_vityazi@1609597:0.1018923974)n75:0.0787026412)n63:0.2071360848)n1;
```
