## Supplementary material for "Evolution of gene expression across species and specialized zooids in Siphonophora": Gene trees: 006338147c0873a0224de00fc9978cc8.txt

```
(((((((Agalma_elegans@626542:0.002616292009,Agalma_elegans@626543:0.002616292009)n21:0.06324773277,Nanomia_bijuga@888587:0.06586402478)n18:0.03602837263,Frillagalma_vityazi@1618149:0.1018923974)n15:0.05272735543,Bargmannia_elongata@1388116:0.1546197528)n13:0.02597528577,((Diphyes_dispar@4186724:0.09101269775,(Diphyes_dispar@4183197:0.08628461533,Diphyes_dispar@4142985:0.08628461533)n48:0.004728082418)n45:0.04845106624,Diphyes_dispar@4215440:0.139463764)n39:0.04113127461)n12:0.02370954311,Physalia_physalis@361120:0.2043045817)n9:0.328990656,((((((Diphyes_dispar@4092704:0.04484376399,Diphyes_dispar@4136012:0.04484376399)n70:0.05727248692,((Diphyes_dispar@4150290:0.02165247203,Diphyes_dispar@4222857:0.02165247203)n77:0.01019036098,Diphyes_dispar@4172906:0.031842833)n74:0.07027341791)n69:0.03313972873,((Diphyes_dispar@4090718:0.02070135816,Diphyes_dispar@4135376:0.02070135816)n97:0.001274168527,Diphyes_dispar@4200079:0.02197552669)n96:0.1132804529)n66:0.01294224862,((Nanomia_bijuga@806418:0.05855928824,(Agalma_elegans@509573:0.05453775,Agalma_elegans@546370:0.05453775)n108:0.00402153824)n107:0.03583061764,(Frillagalma_vityazi@1576170:5.087641961e-07,Frillagalma_vityazi@1576171:5.087641961e-07)n113:0.09438939711)n103:0.05380832238)n65:0.03239681035,(Apolemia_lanosa@3372425:0.07141207386,Apolemia_lanosa@3381272:0.07141207386)n122:0.1091829647)n63:0.02370954311,Physalia_physalis@318901:0.2043045817)n62:0.328990656)n4;
```
