## Supplementary material for "Evolution of gene expression across species and specialized zooids in Siphonophora": Gene trees: 6345624dd1f93ad166c97dd4a86cc5a0.txt

```
(Physalia_physalis@348758:0.2043045817,((Nanomia_bijuga@884333:0.1707731743,(Nanomia_bijuga@944681:0.1701011774,((((Agalma_elegans@618678:0.01932027891,Agalma_elegans@618674:0.01932027891)n40:0.04654374586,Nanomia_bijuga@849305:0.06586402478)n37:0.03029707319,((Frillagalma_vityazi@1588411:0.04709604647,Frillagalma_vityazi@1588412:0.04709604647)n47:0.003146900477,Frillagalma_vityazi@1588415:0.05024294695)n46:0.04591815101)n32:0.06523043724,Bargmannia_elongata@1292845:0.1613915352)n23:0.008709642196)n22:0.0006719968997)n21:0.009821864303,((Diphyes_dispar@4166959:0.02422054977,Diphyes_dispar@4136526:0.02422054977)n70:0.01121771139,Diphyes_dispar@4241208:0.03543826115)n66:0.1451567775)n17:0.02370954311)n13;
```
