## Supplementary material for "Evolution of gene expression across species and specialized zooids in Siphonophora": Gene trees: 6376808c5b061ea2a1eb9acb173ca0dc.txt

```
((Apolemia_lanosa@3378124:0.07734182575,(Apolemia_lanosa@3316606:0.03183458989,Apolemia_lanosa@3383244:0.03183458989)n25:0.04550723586)n22:0.1032532129,(Bargmannia_elongata@1460057:0.1613915352,((Frillagalma_vityazi@1533605:0.1018923974,(Nanomia_bijuga@843596:0.08170298852,(Nanomia_bijuga@887999:0.06586402478,(Agalma_elegans@631452:0.0148671704,Agalma_elegans@631453:0.0148671704)n48:0.05099685438)n42:0.01583896375)n41:0.02018940888)n37:0.04630583085,Diphyes_dispar@4149014:0.1481982283)n35:0.01319330695)n26:0.0192035034)n21;
```
