## Supplementary material for "Evolution of gene expression across species and specialized zooids in Siphonophora": Gene trees: 6795430da3aa6f75695bac1c6540d2ae.txt

```
(Physalia_physalis@367176:0.2043045817,(Bargmannia_elongata@1312124:0.1613915352,(((Agalma_elegans@522768:0.05929799992,(Nanomia_bijuga@973241:0.0557627136,Nanomia_bijuga@973242:0.0557627136)n27:0.003535286318)n25:0.04259439749,Frillagalma_vityazi@1618837:0.1018923974)n19:0.04215118991,Diphyes_dispar@4234995:0.1440435873)n18:0.01734794789)n14:0.0429130465)n11;
```
