## Supplementary material for "Evolution of gene expression across species and specialized zooids in Siphonophora": Gene trees: 6938619a50dd0f702ebf4e2f06418a4b.txt

```
(Apolemia_lanosa@3367706:0.2043045817,((Bargmannia_elongata@1293479:0.1702203904,Physalia_physalis@361582:0.1702203904)n13:0.01662944961,((Frillagalma_vityazi@1568590:0.09447863626,(Agalma_elegans@605446:0.06586402478,Nanomia_bijuga@959256:0.06586402478)n28:0.02861461148)n24:0.053719592,(Diphyes_dispar@4203168:0.1074907071,Diphyes_dispar@4202530:0.1074907071)n33:0.04070752119)n18:0.03865161179)n12:0.01745474166)n9;
```
