## Supplementary material for "Evolution of gene expression across species and specialized zooids in Siphonophora": Gene trees: 7000989cc2a6c5d4169e6d1bd17b2374.txt

```
(Physalia_physalis@366950:0.2043045817,((((Agalma_elegans@650175:0.05798517781,Nanomia_bijuga@796940:0.05798517781)n18:0.0439072196,(Frillagalma_vityazi@1645689:0.01611693135,Frillagalma_vityazi@1645690:0.01611693135)n24:0.08577546605)n15:0.04630583085,Diphyes_dispar@4213672:0.1481982283)n13:0.01319330695,Bargmannia_elongata@1446882:0.1613915352)n12:0.0429130465)n9;
```
