## Supplementary material for "Evolution of gene expression across species and specialized zooids in Siphonophora": Gene trees: 7006045e14ec899f2558ddb295e3215e.txt

```
((Apolemia_lanosa@3371621:0.04844434764,Apolemia_lanosa@3313002:0.04844434764)n12:0.132150691,(Bargmannia_elongata@1482498:0.1613915352,((Frillagalma_vityazi@1598765:0.1018923974,((Agalma_elegans@624665:0.06194059933,Nanomia_bijuga@857011:0.06194059933)n29:0.0242481202,Nanomia_bijuga@857014:0.08618871953)n26:0.01570367787)n23:0.04630583085,Diphyes_dispar@4274840:0.1481982283)n20:0.01319330695)n16:0.0192035034)n11;
```
