## Supplementary material for "Evolution of gene expression across species and specialized zooids in Siphonophora": Gene trees: 7433269f838c81d000e92cdaf767af6d.txt

```
(Apolemia_lanosa@3370033:0.2043045817,(Physalia_physalis@363232:0.1826083756,(((Agalma_elegans@640356:0.06200350003,Nanomia_bijuga@912293:0.06200350003)n22:0.03651785562,Frillagalma_vityazi@1559481:0.09852135565)n18:0.06287017956,(Bargmannia_elongata@1458059:0.1492133315,Diphyes_dispar@4202509:0.1492133315)n30:0.01217820368)n14:0.02121684041)n12:0.0216962061)n9;
```
