## Supplementary material for "Evolution of gene expression across species and specialized zooids in Siphonophora": Gene trees: 7470755d3dfe9ac65e484cd6a8c1b3d8.txt

```
(Nanomia_bijuga@870267:0.1524240123,(Bargmannia_elongata@1314415:0.1485050484,Diphyes_dispar@4261796:0.1485050484)n14:0.003918963981)n8;
```
