## Supplementary material for "Evolution of gene expression across species and specialized zooids in Siphonophora": Gene trees: 7476281f90cf8f51a669d02d76b73b16.txt

```
(Physalia_physalis@320489:0.33840904,(Bargmannia_elongata@1325895:0.1613915352,(((Agalma_elegans@585820:0.06586402478,Nanomia_bijuga@808132:0.06586402478)n20:0.05614428252,Frillagalma_vityazi@1637112:0.1220083073)n16:0.02618992096,(Diphyes_dispar@4202330:0.1075111662,Diphyes_dispar@4244266:0.1075111662)n31:0.04068706202)n15:0.01319330695)n12:0.1770175048)n5;
```
