## Supplementary material for "Evolution of gene expression across species and specialized zooids in Siphonophora": Gene trees: 7665391d20a6f2d4efbeb6c99d987fcb.txt

```
(Physalia_physalis@357329:0.2043045817,(Apolemia_lanosa@3345325:0.1805950386,(Frillagalma_vityazi@1728255:0.1613915352,((Agalma_elegans@558179:0.06586402478,Nanomia_bijuga@782708:0.06586402478)n15:0.07402755833,(Bargmannia_elongata@1398370:0.1270518373,Diphyes_dispar@4165410:0.1270518373)n23:0.01283974578)n12:0.02149995211)n11:0.0192035034)n10:0.02370954311)n8;
```
