## Supplementary material for "Evolution of gene expression across species and specialized zooids in Siphonophora": Gene trees: 7944318cbd1f05a3e244f91175952ba6.txt

```
(Physalia_physalis@340479:0.2043045817,((((Agalma_elegans@558031:0.06586402478,Nanomia_bijuga@945340:0.06586402478)n18:0.03602837263,Frillagalma_vityazi@1573153:0.1018923974)n13:0.05949913781,Bargmannia_elongata@1347811:0.1613915352)n11:0.0192035034,Diphyes_dispar@4287323:0.1805950386)n9:0.02370954311)n7;
```
