## Supplementary material for "Evolution of gene expression across species and specialized zooids in Siphonophora": Gene trees: 8106604dc7b2cc1cd7a1b61c85ebaa55.txt

```
(Bargmannia_elongata@1405219:0.2043045817,(Apolemia_lanosa@3313203:0.1805950386,((((Agalma_elegans@612806:0.08843241811,Nanomia_bijuga@828262:0.08843241811)n26:0.01135635593,Agalma_elegans@612811:0.09978877404)n23:0.002103623358,Frillagalma_vityazi@1561306:0.1018923974)n22:0.0368798931,Diphyes_dispar@4111305:0.1387722905)n20:0.0418227481)n16:0.02370954311)n9;
```
