## Supplementary material for "Evolution of gene expression across species and specialized zooids in Siphonophora": Gene trees: 8150046a8943125554784d086e3bac14.txt

```
(Bargmannia_elongata@1456348:0.1613915352,(Frillagalma_vityazi@1620505:0.1018923974,(Nanomia_bijuga@913766:0.06586402478,Agalma_elegans@574941:0.06586402478)n8:0.03602837263)n4:0.05949913781)n0;
```
