## Supplementary material for "Evolution of gene expression across species and specialized zooids in Siphonophora": Gene trees: 8589627b51c55f42e0e9ba8b4dd08198.txt

```
(Physalia_physalis@356990:0.2043045817,(Physalia_physalis@370077:0.2014582496,((((Agalma_elegans@650867:0.06586402478,((Nanomia_bijuga@900603:7.414330045e-07,Nanomia_bijuga@900606:7.414330045e-07)n35:0.06278143056,Nanomia_bijuga@900604:0.062782172)n34:0.003081852779)n31:0.03602837263,((Frillagalma_vityazi@1615528:0.07464475566,(Frillagalma_vityazi@1615524:0.002514706582,Frillagalma_vityazi@1615527:0.002514706582)n40:0.07213004908)n37:0.01519600453,Frillagalma_vityazi@1615525:0.08984076019)n36:0.01205163721)n22:0.01277445455,((Apolemia_lanosa@3372971:0.09636324896,(Apolemia_lanosa@3317042:0.09446462734,(Bargmannia_elongata@1476145:0.02535311682,Bargmannia_elongata@1476147:0.02535311682)n49:0.06911151052)n45:0.001898621623)n43:0.01829601371,Apolemia_lanosa@3315840:0.1146592627)n42:7.589282227e-06)n21:0.06592818665,((Diphyes_dispar@4104682:0.008017308112,Diphyes_dispar@4104683:0.008017308112)n94:0.0345424559,Diphyes_dispar@4113610:0.04255976402)n92:0.1380352746)n20:0.02086321095)n16:0.002846332151)n14;
```
