## Supplementary material for "Evolution of gene expression across species and specialized zooids in Siphonophora": Gene trees: 9101525cff4c9375b8811a151aed9d95.txt

```
((Bargmannia_elongata@1432049:0.1018068653,Bargmannia_elongata@1432046:0.1018068653)n4:0.05958466991,((((Diphyes_dispar@4231611:0.01706535338,Diphyes_dispar@4135144:0.01706535338)n34:0.004286717605,Diphyes_dispar@4289116:0.02135207099)n33:0.01943713864,Diphyes_dispar@4135142:0.04078920962)n30:0.1074090186,((Nanomia_bijuga@882119:0.08399533045,((Agalma_elegans@575154:0.003945301192,(Agalma_elegans@575150:3.538576336e-06,Agalma_elegans@575151:3.538576336e-06)n60:0.003941762615)n59:0.01353316174,Agalma_elegans@575152:0.01747846293)n58:0.06651686752)n54:0.01356257335,Frillagalma_vityazi@1546718:0.0975579038)n50:0.05064032446)n22:0.01319330695)n3;
```
