## Supplementary material for "Evolution of gene expression across species and specialized zooids in Siphonophora": Gene trees: 9327546e95cc480371ef114f287178d3.txt

```
(Physalia_physalis@329718:0.2223950686,((((Nanomia_bijuga@801147:0.07897004922,(Nanomia_bijuga@801144:0.07886857207,((Agalma_elegans@511760:0.06586402478,Nanomia_bijuga@954561:0.06586402478)n27:0.01046606132,Nanomia_bijuga@801146:0.0763300861)n26:0.00253848597)n25:0.0001014771527)n24:0.02292234818,((Frillagalma_vityazi@1698332:0.08707481304,Frillagalma_vityazi@1698333:0.08707481304)n38:0.0083110401,Frillagalma_vityazi@1698334:0.09538585314)n37:0.006506544261)n19:0.04630583085,(Diphyes_dispar@4123725:0.0455275889,(Diphyes_dispar@4181029:0.01742368126,Diphyes_dispar@4115551:0.01742368126)n66:0.02810390764)n60:0.1026706394)n13:0.04435729305,(((Bargmannia_elongata@1426451:0.07972261734,Bargmannia_elongata@1426454:0.07972261734)n76:0.0126395116,Bargmannia_elongata@1426452:0.09236212893)n75:0.09959491207,(Physalia_physalis@363841:0.1869751165,Physalia_physalis@383869:0.1869751165)n85:0.004981924515)n73:0.0005984803055)n12:0.02983954725)n8;
```
