## Supplementary material for "Evolution of gene expression across species and specialized zooids in Siphonophora": Gene trees: 9653757b4603472b380c8700336b014b.txt

```
((Apolemia_lanosa@3313848:0.2043045817,(Bargmannia_elongata@1473782:0.1791364641,(Diphyes_dispar@4088936:0.1481982283,(Frillagalma_vityazi@1729207:0.09707605834,((Nanomia_bijuga@920886:0.06022583916,(Agalma_elegans@651668:0.006741600458,Agalma_elegans@651670:0.006741600458)n42:0.0534842387)n40:0.01088851276,Nanomia_bijuga@920888:0.07111435191)n38:0.02596170643)n36:0.05112216991)n16:0.03093823582)n12:0.02516811764)n9:0.04955708369,(Nanomia_bijuga@933984:0.08800856618,Nanomia_bijuga@933983:0.08800856618)n47:0.1658530992)n8;
```
