## Supplementary material for "Evolution of gene expression across species and specialized zooids in Siphonophora": Gene trees: 9861163a6dde050bebbcff3c28b831c3.txt

```
(Apolemia_lanosa@3361583:0.2043045817,(Physalia_physalis@340626:0.1761302672,(Bargmannia_elongata@1332857:0.1613915352,((Agalma_elegans@631577:0.1018923974,Frillagalma_vityazi@1546782:0.1018923974)n26:0.04630583085,Diphyes_dispar@4198715:0.1481982283)n23:0.01319330695)n19:0.01473873202)n17:0.02817431448)n11;
```
