## Supplementary material for "Evolution of gene expression across species and specialized zooids in Siphonophora": Gene trees: 11189923ee6e4f624238cc353391c09a.txt

```
(((Apolemia_lanosa@3316074:0.1312760363,(Physalia_physalis@376792:0.1206443692,Physalia_physalis@354621:0.1206443692)n9:0.01063166709)n7:0.006044532682,Physalia_physalis@376791:0.137320569)n6:0.06698401274,(Bargmannia_elongata@1313367:0.1613915352,((Diphyes_dispar@4176905:0.005625480273,Diphyes_dispar@4176903:0.005625480273)n34:0.142572748,(Frillagalma_vityazi@1700060:0.1018923974,(Agalma_elegans@644576:0.06586402478,(Nanomia_bijuga@980323:0.04217827363,Nanomia_bijuga@980320:0.04217827363)n45:0.02368575114)n42:0.03602837263)n37:0.04630583085)n20:0.01319330695)n10:0.0429130465)n4;
```
