## Supplementary material for "Evolution of gene expression across species and specialized zooids in Siphonophora": Gene trees: 013915270bdb3219deccd22fc2c4b699.txt

```
(Physalia_physalis@356002:0.2043045817,(Apolemia_lanosa@3336686:0.1805950386,(Bargmannia_elongata@1429190:0.1792924135,(Bargmannia_elongata@1376696:0.1613915352,(Diphyes_dispar@4100846:0.1481982283,((Agalma_elegans@648998:0.0596488713,Nanomia_bijuga@946919:0.0596488713)n39:0.03740659643,Frillagalma_vityazi@1529916:0.09705546773)n36:0.05114276053)n20:0.01319330695)n17:0.01790087825)n15:0.001302625151)n12:0.02370954311)n10;
```
