## Supplementary material for "Evolution of gene expression across species and specialized zooids in Siphonophora": Gene trees: 18803282d2158fefa5d96c79662ab4d4.txt

```
((Apolemia_lanosa@3325619:0.1274429686,(Physalia_physalis@358454:0.1021504002,Physalia_physalis@358466:0.1021504002)n12:0.02529256836)n6:0.07686161316,(Bargmannia_elongata@1410429:0.1613915352,(((Nanomia_bijuga@912499:0.08382677034,(Agalma_elegans@643909:0.06586402478,Nanomia_bijuga@912498:0.06586402478)n24:0.01796274556)n22:0.03818153696,(Frillagalma_vityazi@1634607:0.05094748451,Frillagalma_vityazi@1634603:0.05094748451)n31:0.07106082279)n18:0.02618992096,(Diphyes_dispar@4207548:0.02069616698,Diphyes_dispar@4207546:0.02069616698)n42:0.1275020613)n17:0.01319330695)n13:0.0429130465)n5;
```
