## Supplementary material for "Evolution of gene expression across species and specialized zooids in Siphonophora": Gene trees: 20799162a72173b5e780ad33cbcb397b.txt

```
(Apolemia_lanosa@3313596:0.2043045817,(Physalia_physalis@388604:0.1947228424,((Bargmannia_elongata@1459868:0.02825490264,Bargmannia_elongata@1459873:0.02825490264)n18:0.1331366326,((Diphyes_dispar@4220734:0.1187621986,Diphyes_dispar@4152772:0.1187621986)n27:0.0294360297,(Frillagalma_vityazi@1733040:0.1018923974,(Nanomia_bijuga@867119:0.06586402478,Agalma_elegans@626316:0.06586402478)n49:0.03602837263)n45:0.04630583085)n23:0.01319330695)n14:0.03333130723)n12:0.009581739274)n9;
```
