## Supplementary material for "Evolution of gene expression across species and specialized zooids in Siphonophora": Gene trees: 21017517c85da59550443bb83dedf9e7.txt

```
(Physalia_physalis@341855:0.2043045817,(Apolemia_lanosa@3343495:0.1805950386,((Bargmannia_elongata@1392360:0.1289913259,(((Nanomia_bijuga@921247:0.04854108416,(Agalma_elegans@636936:0.04754214914,Nanomia_bijuga@921246:0.04754214914)n29:0.0009989350129)n28:0.05335131324,Frillagalma_vityazi@1519960:0.1018923974)n21:0.02534449598,Nanomia_bijuga@921252:0.1272368934)n19:0.001754432514)n16:0.03240020931,(Diphyes_dispar@4206752:0.1208410083,Diphyes_dispar@4275015:0.1208410083)n36:0.04055052689)n15:0.0192035034)n12:0.02370954311)n10;
```
