## Supplementary material for "Evolution of gene expression across species and specialized zooids in Siphonophora": Gene trees: 21208177c5ee139175c87f0c3ecd1868.txt

```
(Apolemia_lanosa@3330080:0.3227560286,(Physalia_physalis@345700:0.2685345114,(Bargmannia_elongata@1416167:0.1613915352,((Agalma_elegans@535387:0.1018923974,Frillagalma_vityazi@1618780:0.1018923974)n15:0.04630583085,Diphyes_dispar@4213598:0.1481982283)n11:0.01319330695)n7:0.1071429762)n4:0.05422151721)n1;
```
