## Supplementary material for "Evolution of gene expression across species and specialized zooids in Siphonophora": Gene trees: 22436946df70898bd00f44d69d61dcff.txt

```
(Physalia_physalis@333504:0.2043045817,(Bargmannia_elongata@1381350:0.1613915352,(((Agalma_elegans@549207:0.06586402478,Nanomia_bijuga@808237:0.06586402478)n21:0.03602837263,Frillagalma_vityazi@1701562:0.1018923974)n17:0.03912560331,Diphyes_dispar@4119626:0.1410180007)n15:0.02037353449)n9:0.0429130465)n5;
```
