## Supplementary material for "Evolution of gene expression across species and specialized zooids in Siphonophora": Gene trees: 26196026cd5c898db19014494f1fd46b.txt

```
(((((Agalma_elegans@595575:0.06586402478,Nanomia_bijuga@930587:0.06586402478)n15:0.03602837263,Frillagalma_vityazi@1550764:0.1018923974)n13:0.05949913781,Bargmannia_elongata@1308872:0.1613915352)n11:0.01502551962,Apolemia_lanosa@3320858:0.1764170548)n10:0.02788752688,Diphyes_dispar@4242395:0.2043045817)n9;
```
