## Supplementary material for "Evolution of gene expression across species and specialized zooids in Siphonophora": Gene trees: 26382438a5c7aaad062df323dae9e89f.txt

```
(Physalia_physalis@355302:0.2043045817,(Apolemia_lanosa@3372629:0.1805950386,(Frillagalma_vityazi@1627484:0.1454904348,((Bargmannia_elongata@1290148:0.1232430317,Diphyes_dispar@4214591:0.1232430317)n26:0.007453469989,(Agalma_elegans@604113:0.06586402478,Nanomia_bijuga@970920:0.06586402478)n43:0.06483247688)n25:0.0147939331)n16:0.03510460385)n12:0.02370954311)n10;
```
