## Supplementary material for "Evolution of gene expression across species and specialized zooids in Siphonophora": Gene trees: 29480756b10e178794448c7264a9a550.txt

```
(Physalia_physalis@377684:0.2043045817,(Apolemia_lanosa@3364078:0.1805950386,(Bargmannia_elongata@1368871:0.1613915352,(((Agalma_elegans@636949:0.05941256526,Nanomia_bijuga@976655:0.05941256526)n20:0.04247983214,Frillagalma_vityazi@1689857:0.1018923974)n15:0.04630583085,Diphyes_dispar@4289973:0.1481982283)n14:0.01319330695)n10:0.0192035034)n7:0.02370954311)n5;
```
