## Supplementary material for "Evolution of gene expression across species and specialized zooids in Siphonophora": Gene trees: 34138069e7b4922655c299b7edae304b.txt

```
(Physalia_physalis@332795:0.2043045817,(Bargmannia_elongata@1450163:0.1613915352,((Diphyes_dispar@4163828:0.03083743745,Diphyes_dispar@4138198:0.03083743745)n29:0.1173607908,(Nanomia_bijuga@847357:0.06586402478,Agalma_elegans@618975:0.06586402478)n34:0.08233420348)n17:0.01319330695)n14:0.0429130465)n11;
```
