## Supplementary material for "Evolution of gene expression across species and specialized zooids in Siphonophora": Gene trees: 35541258acfd26d26ef740d7d3f0deb7.txt

```
(Physalia_physalis@313324:0.2043045817,(Apolemia_lanosa@3331543:0.1805950386,(Bargmannia_elongata@1333947:0.1613915352,(((Agalma_elegans@541229:0.06586402478,Nanomia_bijuga@902508:0.06586402478)n21:0.02621325497,(Frillagalma_vityazi@1662155:0.09042282735,Frillagalma_vityazi@1662147:0.09042282735)n25:0.001654452389)n19:0.0510315384,Diphyes_dispar@4109110:0.1431088181)n15:0.01828271706)n8:0.0192035034)n6:0.02370954311)n4;
```
