## Supplementary material for "Evolution of gene expression across species and specialized zooids in Siphonophora": Gene trees: 36645916c52b7fddb093a483f753a1bb.txt

```
(Physalia_physalis@313326:0.2043045817,(Apolemia_lanosa@3351852:0.1805950386,(Bargmannia_elongata@1482384:0.1613915352,(((Agalma_elegans@569479:0.06288069453,Nanomia_bijuga@882983:0.06288069453)n23:0.03901170287,Frillagalma_vityazi@1635680:0.1018923974)n19:0.04215236808,Diphyes_dispar@4276732:0.1440447655)n16:0.01734676972)n10:0.0192035034)n7:0.02370954311)n5;
```
