## Supplementary material for "Evolution of gene expression across species and specialized zooids in Siphonophora": Gene trees: 38721087ce660379f2193280a41d0ffd.txt

```
((Physalia_physalis@312628:0.1064852116,Physalia_physalis@342513:0.1064852116)n6:0.09781937015,(Bargmannia_elongata@1307079:0.1675061195,(((Frillagalma_vityazi@1505818:0.08792178795,(((Agalma_elegans@591520:0.02039191312,Agalma_elegans@591521:0.02039191312)n25:0.03716385768,Nanomia_bijuga@782860:0.05755577079)n23:0.01854402049,Frillagalma_vityazi@1505824:0.07609979129)n21:0.01182199666)n20:0.0602764403,Diphyes_dispar@4168137:0.1481982283)n16:0.0192821964,(Bargmannia_elongata@1342949:0.1668216455,(Bargmannia_elongata@1342946:0.1613915352,((Diphyes_dispar@4075062:0.1324379539,Diphyes_dispar@4189501:0.1324379539)n33:0.01576027431,((((Agalma_elegans@594126:0.05648504012,Nanomia_bijuga@863205:0.05648504012)n83:0.006951048078,(Nanomia_bijuga@863204:0.06241617343,(Agalma_elegans@594128:0.009316317629,Agalma_elegans@594130:0.009316317629)n86:0.0530998558)n84:0.001019914771)n82:0.002935336024,Agalma_elegans@594129:0.06637142423)n80:0.03552097318,(Frillagalma_vityazi@1549855:0.05856443301,Frillagalma_vityazi@1549852:0.05856443301)n89:0.04332796439)n76:0.04630583085)n32:0.01319330695)n30:0.005430110289)n29:0.0006587791578)n15:2.569482196e-05)n8:0.03679846223)n4;
```
