## Supplementary material for "Evolution of gene expression across species and specialized zooids in Siphonophora": Gene trees: 39976992c34bd4467de08777091f52f8.txt

```
(Physalia_physalis@352505:0.2043045817,((Apolemia_lanosa@3369373:0.1495070334,(Diphyes_dispar@4163461:0.1481982283,(Frillagalma_vityazi@1589248:0.1348690789,(Agalma_elegans@571986:0.1327848158,(Frillagalma_vityazi@1568863:0.1018923974,(Frillagalma_vityazi@1589250:0.1014845222,((Agalma_elegans@579701:0.04652569764,(Nanomia_bijuga@951285:0.03117503411,Nanomia_bijuga@951284:0.03117503411)n44:0.01535066353)n43:0.01910484985,(Agalma_elegans@552785:0.0638082808,Nanomia_bijuga@830068:0.0638082808)n45:0.00182226669)n42:0.0358539747)n38:0.0004078752089)n36:0.03089241844)n32:0.002084263045)n30:0.01332914936)n17:0.001308805113)n13:0.03108800524,(Bargmannia_elongata@1400891:0.1448066755,Bargmannia_elongata@1481719:0.1448066755)n55:0.03578836307)n12:0.02370954311)n9;
```
