## Supplementary material for "Evolution of gene expression across species and specialized zooids in Siphonophora": Gene trees: 40756598d538c1f0082a8c1343924632.txt

```
(((((Physalia_physalis@342901:0.008892739694,(Physalia_physalis@342902:0.007469559622,Physalia_physalis@342900:0.007469559622)n20:0.001423180072)n19:0.03865082072,Physalia_physalis@342899:0.04754356041)n18:0.07253557037,Physalia_physalis@342896:0.1200791308)n16:0.01456985072,Physalia_physalis@342898:0.1346489815)n15:0.06965560021,(Apolemia_lanosa@3337226:0.1805950386,((Bargmannia_elongata@1292720:0.0250130695,Bargmannia_elongata@1292722:0.0250130695)n35:0.1363784657,((Diphyes_dispar@4115916:0.004754189091,Diphyes_dispar@4268092:0.004754189091)n52:0.1434440392,((((Nanomia_bijuga@799489:0.06557588099,(Nanomia_bijuga@799496:0.06207421053,Nanomia_bijuga@799485:0.06207421053)n80:0.003501670462)n79:0.002267408316,Nanomia_bijuga@799494:0.06784328931)n77:0.01390228427,(Agalma_elegans@620456:0.01942532412,Agalma_elegans@620457:0.01942532412)n82:0.06232024947)n74:0.02014682382,(Frillagalma_vityazi@1610542:0.06786582405,(Frillagalma_vityazi@1610544:0.01623737641,Frillagalma_vityazi@1610541:0.01623737641)n91:0.05162844764)n88:0.03402657335)n71:0.04630583085)n42:0.01319330695)n31:0.0192035034)n25:0.02370954311)n14;
```
