## Supplementary material for "Evolution of gene expression across species and specialized zooids in Siphonophora": Gene trees: 41177049d9445260ca30530a7e34dec4.txt

```
(Physalia_physalis@338715:0.2043045817,(Apolemia_lanosa@3314087:0.1805950386,((((Agalma_elegans@642752:0.06586402478,(Nanomia_bijuga@795609:0.04394509399,Nanomia_bijuga@795607:0.04394509399)n26:0.02191893078)n23:0.03602837263,Frillagalma_vityazi@1502989:0.1018923974)n19:0.03612442613,(Bargmannia_elongata@1408956:0.01917038206,Bargmannia_elongata@1408961:0.01917038206)n36:0.1188464415)n16:0.02337471167,Diphyes_dispar@4169456:0.1613915352)n15:0.0192035034)n12:0.02370954311)n10;
```
