## Supplementary material for "Evolution of gene expression across species and specialized zooids in Siphonophora": Gene trees: 42127106b1622fb18599bc4a61b55c07.txt

```
((Bargmannia_elongata@1347273:0.1609613503,(Diphyes_dispar@4212455:0.1481982283,((Agalma_elegans@586039:0.06586402478,Nanomia_bijuga@927959:0.06586402478)n42:0.03580814322,Frillagalma_vityazi@1574917:0.101672168)n39:0.04652606026)n20:0.012763122)n12:0.04334323146,Physalia_physalis@347886:0.2043045817)n9;
```
