## Supplementary material for "Evolution of gene expression across species and specialized zooids in Siphonophora": Gene trees: 48284999fee4f8a8f61e34f612a92f0d.txt

```
(((Frillagalma_vityazi@1705256:0.04703980481,Frillagalma_vityazi@1705258:0.04703980481)n9:0.05485259259,(Agalma_elegans@609707:0.06297720912,(Nanomia_bijuga@946487:0.0005223329165,Nanomia_bijuga@946488:0.0005223329165)n16:0.0624548762)n14:0.03891518829)n8:0.1024121843,(Physalia_physalis@345917:0.1965671455,((Apolemia_lanosa@3372228:0.09397872304,(Apolemia_lanosa@3372227:0.03645973768,(Apolemia_lanosa@3372226:1.221866035e-06,Apolemia_lanosa@3384515:1.221866035e-06)n42:0.03645851582)n41:0.05751898536)n34:0.08661631557,(Diphyes_dispar@4085638:0.1285406558,Diphyes_dispar@4254729:0.1285406558)n43:0.05205438279)n33:0.01597210692)n32:0.007737436187)n1;
```
