## Supplementary material for "Evolution of gene expression across species and specialized zooids in Siphonophora": Gene trees: 51020638e5f68330416e7077b03a1ac1.txt

```
(Apolemia_lanosa@3379274:0.1805950386,(Bargmannia_elongata@1294764:0.1613915352,((Agalma_elegans@626222:0.1018923974,Frillagalma_vityazi@1559486:0.1018923974)n10:0.04630583085,Diphyes_dispar@4275696:0.1481982283)n9:0.01319330695)n5:0.0192035034)n4;
```
