## Supplementary material for "Evolution of gene expression across species and specialized zooids in Siphonophora": Gene trees: 54506880b8aca77ca3e3442d8cdd54bb.txt

```
((((Agalma_elegans@648563:0.06586402478,Nanomia_bijuga@926950:0.06586402478)n18:0.04077126355,Frillagalma_vityazi@1694117:0.1066352883)n13:0.02540679803,Bargmannia_elongata@1476574:0.1320420864)n11:0.04855295224,(Diphyes_dispar@4272268:0.02068589099,Diphyes_dispar@4272270:0.02068589099)n35:0.1599091476)n8;
```
