## Supplementary material for "Evolution of gene expression across species and specialized zooids in Siphonophora": Gene trees: 57400734dbedb300802940e068bcc16f.txt

```
(Bargmannia_elongata@1442754:0.1805950386,(((Agalma_elegans@643972:0.06586402478,Nanomia_bijuga@970021:0.06586402478)n16:0.0568939379,Apolemia_lanosa@3311738:0.1227579627)n14:0.02964460032,(Frillagalma_vityazi@1696638:0.1481982283,Diphyes_dispar@4197545:0.1481982283)n19:0.004204334744)n11:0.02819247561)n6;
```
