## Supplementary material for "Evolution of gene expression across species and specialized zooids in Siphonophora": Gene trees: 57517013c06f63df174eb6df51b523f1.txt

```
(((Physalia_physalis@320505:0.01518367467,Physalia_physalis@320506:0.01518367467)n15:0.1107930713,Physalia_physalis@320501:0.125976746)n13:0.07832783571,((Apolemia_lanosa@3316141:0.002178400549,Apolemia_lanosa@3316140:0.002178400549)n20:0.1784166381,(Bargmannia_elongata@1314587:0.1613915352,((Diphyes_dispar@4151362:0.01228959636,Diphyes_dispar@4221355:0.01228959636)n45:0.1359086319,((((Agalma_elegans@650940:0.0002451232527,Agalma_elegans@650941:0.0002451232527)n67:0.06561890152,Nanomia_bijuga@833435:0.06586402478)n64:0.01142705871,Nanomia_bijuga@833429:0.07729108349)n63:0.02460131391,Frillagalma_vityazi@1614469:0.1018923974)n59:0.04630583085)n32:0.01319330695)n21:0.0192035034)n18:0.02370954311)n12;
```
