## Supplementary material for "Evolution of gene expression across species and specialized zooids in Siphonophora": Gene trees: 60060823a1dac26c9825eb25caf3686c.txt

```
(Bargmannia_elongata@1360034:0.1805950386,(Apolemia_lanosa@3323359:0.1718147565,(Agalma_elegans@535226:0.1481982283,Diphyes_dispar@4205404:0.1481982283)n5:0.02361652825)n4:0.0087802821)n1;
```
