## Supplementary material for "Evolution of gene expression across species and specialized zooids in Siphonophora": Gene trees: 66921539e071b716ee2612554dd5ea6d.txt

```
(((Physalia_physalis@375135:0.144236966,Apolemia_lanosa@3382960:0.144236966)n33:0.05163165321,((Frillagalma_vityazi@1626679:0.1636657459,(Bargmannia_elongata@1485245:0.1269535228,Bargmannia_elongata@1334824:0.1269535228)n59:0.03671222313)n39:0.0310528338,(((((Agalma_elegans@552408:0.05462226204,Nanomia_bijuga@788200:0.05462226204)n81:0.01974986834,Frillagalma_vityazi@1612592:0.07437213038)n79:0.08701940482,Bargmannia_elongata@1331989:0.1613915352)n71:0.0192035034,Apolemia_lanosa@3375416:0.1805950386)n70:0.003863845996,Physalia_physalis@348748:0.1844588846)n69:0.01025969512)n38:0.001150039501)n32:0.008435962485,(Diphyes_dispar@4195618:0.1769421726,((Diphyes_dispar@4291918:0.01232160592,Diphyes_dispar@4291923:0.01232160592)n112:0.04181612134,Diphyes_dispar@4180650:0.05413772726)n109:0.1228044454)n91:0.0273624091)n31;
```
