## Supplementary material for "Evolution of gene expression across species and specialized zooids in Siphonophora": Gene trees: 68771467f878e35884fc6b0bcc8e5712.txt

```
((((Diphyes_dispar@4092673:0.1481982283,((Agalma_elegans@640916:0.06137480162,Nanomia_bijuga@790054:0.06137480162)n26:0.0400248042,Frillagalma_vityazi@1663606:0.1013996058)n21:0.04679862243)n6:0.01319330695,Bargmannia_elongata@1331314:0.1613915352)n5:0.03671279235,((Bargmannia_elongata@1480347:0.1398520518,(Frillagalma_vityazi@1535214:0.1104518301,Frillagalma_vityazi@1588428:0.1104518301)n55:0.0294002217)n50:0.01612173546,((Diphyes_dispar@4111773:0.1415634137,Diphyes_dispar@4262612:0.1415634137)n57:0.01329737979,Diphyes_dispar@4074629:0.1548607935)n56:0.001112993754)n49:0.04213054032)n3:0.05654709664,(Bargmannia_elongata@1390004:0.1613915352,Diphyes_dispar@4200438:0.1613915352)n63:0.09325988899)n2;
```
