## Supplementary material for "Evolution of gene expression across species and specialized zooids in Siphonophora": Gene trees: 70287620b3b6cc60b43c52a234662750.txt

```
(Physalia_physalis@350401:0.2043045817,(Apolemia_lanosa@3324545:0.1805950386,(Bargmannia_elongata@1312415:0.1613915352,((Agalma_elegans@633265:0.1018923974,Frillagalma_vityazi@1505822:0.1018923974)n18:0.04630583085,Diphyes_dispar@4095671:0.1481982283)n16:0.01319330695)n11:0.0192035034)n8:0.02370954311)n6;
```
