## Supplementary material for "Evolution of gene expression across species and specialized zooids in Siphonophora": Gene trees: 70470301c9982caf0de0794d590bd993.txt

```
(Physalia_physalis@350462:0.5503640916,(Agalma_elegans@608385:0.1481982283,Diphyes_dispar@4287801:0.1481982283)n8:0.4021658634)n1;
```
