## Supplementary material for "Evolution of gene expression across species and specialized zooids in Siphonophora": Gene trees: 71925737ee16ea137d325dba8e5a9c8c.txt

```
((Physalia_physalis@366450:0.1528338874,Physalia_physalis@357110:0.1528338874)n10:0.05147069428,((Bargmannia_elongata@1490763:0.1261183029,((((Agalma_elegans@527846:0.01744687127,Agalma_elegans@531405:0.01744687127)n35:0.0484171535,Nanomia_bijuga@853819:0.06586402478)n30:0.02406337267,(Nanomia_bijuga@853823:0.06586402478,Agalma_elegans@527847:0.06586402478)n40:0.02406337267)n28:0.01196499996,Frillagalma_vityazi@1711259:0.1018923974)n26:0.02422590553)n15:0.03527323227,(Diphyes_dispar@4196956:0.02054197603,Diphyes_dispar@4263716:0.02054197603)n65:0.1408495592)n14:0.0429130465)n9;
```
