## Supplementary material for "Evolution of gene expression across species and specialized zooids in Siphonophora": Gene trees: 71932173ba3242c4de7f1c977f4510eb.txt

```
((Apolemia_lanosa@3372386:0.1741829281,Physalia_physalis@315558:0.1741829281)n10:0.03012165359,(((Agalma_elegans@551598:0.1018923974,Frillagalma_vityazi@1694762:0.1018923974)n17:0.04774439419,Bargmannia_elongata@1487783:0.1496367916)n15:0.01175474361,Diphyes_dispar@4202860:0.1613915352)n14:0.0429130465)n9;
```
