## Supplementary material for "Evolution of gene expression across species and specialized zooids in Siphonophora": Gene trees: 71990383e951ad30f75e54cd0c309197.txt

```
((Agalma_elegans@621508:0.09702407575,Agalma_elegans@563789:0.09702407575)n7:0.08357096286,(Diphyes_dispar@4077297:0.02199359559,Diphyes_dispar@4090058:0.02199359559)n10:0.158601443)n3;
```
