## Supplementary material for "Evolution of gene expression across species and specialized zooids in Siphonophora": Gene trees: 82764583e238ec5c1ec66e3e85e992b2.txt

```
(((((Nanomia_bijuga@781614:0.09330942335,Agalma_elegans@641652:0.09330942335)n10:0.008582974053,Frillagalma_vityazi@1545678:0.1018923974)n9:0.01444081088,((Nanomia_bijuga@781619:0.06586402478,(Agalma_elegans@597187:0.06585120362,(Agalma_elegans@629009:0.06572447422,(((Agalma_elegans@597192:0.001605533033,Agalma_elegans@629003:0.001605533033)n34:0.03949858939,Agalma_elegans@566289:0.04110412242)n33:0.02200604525,Agalma_elegans@597183:0.06311016768)n29:0.002614306541)n27:0.0001267294)n24:1.282115747e-05)n23:0.03602837263,Frillagalma_vityazi@1545677:0.1018923974)n18:0.01444081088)n8:0.03186501998,((Diphyes_dispar@4095948:0.05600626874,(Diphyes_dispar@4095951:0.02209265522,Diphyes_dispar@4285981:0.02209265522)n56:0.03391361352)n50:0.04995797035,((Diphyes_dispar@4217539:0.03538372734,Diphyes_dispar@4217538:0.03538372734)n61:0.04202709996,Diphyes_dispar@4285851:0.0774108273)n60:0.02855341179)n44:0.04223398916)n7:0.05610635346,Bargmannia_elongata@1436979:0.2043045817)n2;
```
