## Supplementary material for "Evolution of gene expression across species and specialized zooids in Siphonophora": Gene trees: 84246582c177d4a21f796d63661c96ab.txt

```
(Physalia_physalis@336699:0.2043045817,(((Agalma_elegans@569598:0.06586402478,(Nanomia_bijuga@871530:0.004793554235,Nanomia_bijuga@871535:0.004793554235)n18:0.06107047054)n15:0.08233420348,((((((Diphyes_dispar@4195972:7.0868425e-07,Diphyes_dispar@4296476:7.0868425e-07)n37:0.008769084491,Diphyes_dispar@4195975:0.008769793175)n36:0.000143615669,Diphyes_dispar@4077640:0.008913408844)n35:0.001338216973,Diphyes_dispar@4282145:0.01025162582)n34:0.003173735904,Diphyes_dispar@4296473:0.01342536172)n33:0.001138359539,Diphyes_dispar@4282137:0.01456372126)n32:0.133634507)n12:0.01319330695,(Bargmannia_elongata@1479300:0.07618766728,Bargmannia_elongata@1325881:0.07618766728)n41:0.08520386792)n11:0.0429130465)n8;
```
