## Supplementary material for "Evolution of gene expression across species and specialized zooids in Siphonophora": Gene trees: 85288537ca3527cd49b31b1f3d494cfa.txt

```
(Physalia_physalis@325124:0.2043045817,((Bargmannia_elongata@1441340:0.1613915352,(((Agalma_elegans@580025:0.06586402478,Nanomia_bijuga@835402:0.06586402478)n21:0.03602837263,(Frillagalma_vityazi@1500639:0.05476761752,Frillagalma_vityazi@1500640:0.05476761752)n29:0.04712477988)n18:0.04630583085,Diphyes_dispar@4261242:0.1481982283)n13:0.01319330695)n9:0.0192035034,Apolemia_lanosa@3365027:0.1805950386)n8:0.02370954311)n6;
```
