## Supplementary material for "Evolution of gene expression across species and specialized zooids in Siphonophora": Gene trees: 85701809be18af6a15d22995451afb26.txt

```
((Apolemia_lanosa@3357944:0.1862589273,Physalia_physalis@327743:0.1862589273)n5:0.01804565439,((((Agalma_elegans@566406:0.05190740048,Nanomia_bijuga@817058:0.05190740048)n14:0.05635585886,Bargmannia_elongata@1393859:0.1082632593)n11:0.004639602479,(Frillagalma_vityazi@1532016:0.06361612743,((Frillagalma_vityazi@1564517:0.04900867313,Frillagalma_vityazi@1564512:0.04900867313)n35:0.01206396373,Frillagalma_vityazi@1532001:0.06107263686)n34:0.002543490575)n30:0.04928673439)n10:0.04848867339,(Diphyes_dispar@4119952:0.1568819717,((Diphyes_dispar@4227817:0.02209308423,(Diphyes_dispar@4168988:0.0210311235,(Diphyes_dispar@4163330:0.01168427821,Diphyes_dispar@4163329:0.01168427821)n61:0.00934684529)n60:0.001061960727)n59:0.09082102504,Diphyes_dispar@4197904:0.1129141093)n49:0.04396786246)n38:0.004509563481)n8:0.0429130465)n4;
```
