## Supplementary material for "Evolution of gene expression across species and specialized zooids in Siphonophora": Gene trees: 086512408d661bb2b7ea40df2037890c.txt

```
((Apolemia_lanosa@3321968:0.1758791413,Physalia_physalis@305882:0.1758791413)n9:0.02842544046,(Bargmannia_elongata@1351755:0.1613915352,((((Agalma_elegans@580542:0.006611333715,Agalma_elegans@580543:0.006611333715)n32:0.05925269106,Nanomia_bijuga@787649:0.06586402478)n29:0.02859558414,((Frillagalma_vityazi@1511952:0.04169572758,Frillagalma_vityazi@1511955:0.04169572758)n35:0.0488427266,Frillagalma_vityazi@1511953:0.09053845419)n34:0.003921154724)n27:0.04997844295,Diphyes_dispar@4207946:0.1444380519)n25:0.01695348334)n15:0.0429130465)n8;
```
