## Supplementary material for "Evolution of gene expression across species and specialized zooids in Siphonophora": Gene trees: 090116494eaab327dc0ab9530fb01bba.txt

```
(Physalia_physalis@349384:0.2043045817,(Apolemia_lanosa@3330075:0.1805950386,((Bargmannia_elongata@1310277:0.1613915352,Frillagalma_vityazi@1678767:0.1613915352)n20:0.003951815882,(Bargmannia_elongata@1357962:0.1613915352,((Frillagalma_vityazi@1640182:0.1016820921,((Agalma_elegans@534881:0.06586402478,Nanomia_bijuga@831205:0.06586402478)n36:0.03034367116,Frillagalma_vityazi@1658117:0.09620769594)n34:0.005474396122)n33:0.04651613619,(Diphyes_dispar@4239019:0.07951086886,Diphyes_dispar@4095881:0.07951086886)n51:0.0686873594)n27:0.01319330695)n24:0.003951815882)n19:0.01525168752)n16:0.02370954311)n14;
```
