## Supplementary material for "Evolution of gene expression across species and specialized zooids in Siphonophora": Gene trees: 91345077e53871f1ab13458ce520b61b.txt

```
(Physalia_physalis@385887:0.2043045817,(Apolemia_lanosa@3335822:0.2007334301,(Apolemia_lanosa@3361867:0.1805950386,(Bargmannia_elongata@1400317:0.1006301185,Bargmannia_elongata@1337659:0.1006301185)n19:0.07996492009)n14:0.02013839154)n9:0.003571151562)n5;
```
