## Supplementary material for "Evolution of gene expression across species and specialized zooids in Siphonophora": Gene trees: 99766199db4d564415bedad71d4d362b.txt

```
(((Nanomia_bijuga@940439:0.1354391286,((((Frillagalma_vityazi@1712774:0.01350536696,Frillagalma_vityazi@1712767:0.01350536696)n12:0.002528947365,Frillagalma_vityazi@1622900:0.01603431432)n11:0.002220547747,((Frillagalma_vityazi@1712769:0.004797367406,(Frillagalma_vityazi@1693787:8.322368606e-07,Frillagalma_vityazi@1693786:8.322368606e-07)n15:0.004796535169)n14:9.324455629e-05,Frillagalma_vityazi@1712770:0.004890611962)n13:0.01336425011)n10:0.09893078149,Frillagalma_vityazi@1597927:0.1171856436)n7:0.01825348509)n2:0.01275909961,(Diphyes_dispar@4134230:0.02127967254,(Diphyes_dispar@4186016:0.005253244191,Diphyes_dispar@4297988:0.005253244191)n22:0.01602642835)n20:0.1269185557)n1:0.01319330695,(Bargmannia_elongata@1418261:0.05763459912,Bargmannia_elongata@1418259:0.05763459912)n24:0.1037569361)n0;
```
