## Supplementary material for "Evolution of gene expression across species and specialized zooids in Siphonophora": Gene trees: 0145301409abb24c7ee0c78e27527ca7.txt

```
((Apolemia_lanosa@3334015:0.1805950386,((((Agalma_elegans@591764:0.06586402478,Nanomia_bijuga@835119:0.06586402478)n32:0.03602837263,Frillagalma_vityazi@1638823:0.1018923974)n25:0.04428558659,(Diphyes_dispar@4140356:0.03510526493,Diphyes_dispar@4140357:0.03510526493)n51:0.1110727191)n20:0.01521355122,Bargmannia_elongata@1387440:0.1613915352)n16:0.0192035034)n12:0.02370954311,(Physalia_physalis@338370:0.2028836606,(Physalia_physalis@313976:0.1901037831,Physalia_physalis@313975:0.1901037831)n68:0.01277987751)n66:0.001420921154)n11;
```
