## Supplementary material for "Evolution of gene expression across species and specialized zooids in Siphonophora": Gene trees: 204858168c6dc5e2708efd62da2a90a8.txt

```
(Bargmannia_elongata@1436729:0.1805950386,(Apolemia_lanosa@3326154:0.1691554679,((Nanomia_bijuga@801933:0.05956164812,Nanomia_bijuga@819104:0.05956164812)n19:0.08863658013,Diphyes_dispar@4165030:0.1481982283)n11:0.02095723969)n10:0.01143957066)n7;
```
