## Supplementary material for "Evolution of gene expression across species and specialized zooids in Siphonophora": Gene trees: 206278897b3f73763edbd4b05df12670.txt

```
(Physalia_physalis@375513:0.2043045817,(Apolemia_lanosa@3312742:0.1805950386,(Bargmannia_elongata@1469976:0.1613915352,(Diphyes_dispar@4203138:0.1481982283,((Agalma_elegans@607896:0.06586402478,Nanomia_bijuga@904082:0.06586402478)n35:0.03602837263,Frillagalma_vityazi@1558951:0.1018923974)n31:0.04630583085)n17:0.01319330695)n13:0.0192035034)n10:0.02370954311)n8;
```
