## Supplementary material for "Evolution of gene expression across species and specialized zooids in Siphonophora": Gene trees: 255266048f42c2af86c6c44e0b811c31.txt

```
(((Apolemia_lanosa@3381188:0.05472685182,Apolemia_lanosa@3343884:0.05472685182)n12:0.1258681868,(Bargmannia_elongata@1406817:0.1613915352,(((Agalma_elegans@531760:0.06586402478,Nanomia_bijuga@871690:0.06586402478)n25:0.03602837263,Frillagalma_vityazi@1636714:0.1018923974)n22:0.04630583085,(Diphyes_dispar@4144835:0.01983101872,Diphyes_dispar@4144837:0.01983101872)n45:0.1283672095)n20:0.01319330695)n16:0.0192035034)n11:0.02370954311,(Physalia_physalis@381555:0.09851159458,Physalia_physalis@381554:0.09851159458)n49:0.1057929871)n10;
```
