## Supplementary material for "Evolution of gene expression across species and specialized zooids in Siphonophora": Gene trees: 288058437b92903d3bfbdf79bd312ec5.txt

```
(Apolemia_lanosa@3379761:0.1805950386,(Bargmannia_elongata@1465549:0.1613915352,(((Agalma_elegans@610754:0.06586402478,Nanomia_bijuga@862114:0.06586402478)n12:0.03602837263,Frillagalma_vityazi@1607378:0.1018923974)n8:0.04630583085,Diphyes_dispar@4282019:0.1481982283)n6:0.01319330695)n5:0.0192035034)n3;
```
