## Supplementary material for "Evolution of gene expression across species and specialized zooids in Siphonophora": Gene trees: 375249729c0e98f2e403b243005fab59.txt

```
(((Physalia_physalis@305722:0.1787326387,Apolemia_lanosa@3359203:0.1787326387)n12:0.02557194298,((((Agalma_elegans@556571:0.03144034836,Agalma_elegans@531476:0.03144034836)n31:0.03442367642,Nanomia_bijuga@869970:0.06586402478)n30:0.03602837263,(Frillagalma_vityazi@1641136:0.05922550789,Frillagalma_vityazi@1641135:0.05922550789)n36:0.04266688951)n28:0.05394418177,((((((Agalma_elegans@608261:0.04709342386,Agalma_elegans@608259:0.04709342386)n49:0.01877060092,(Nanomia_bijuga@941225:0.06096239108,Nanomia_bijuga@833425:0.06096239108)n53:0.004901633696)n47:0.03602837263,Frillagalma_vityazi@1556605:0.1018923974)n43:0.002128643022,Frillagalma_vityazi@1583081:0.1040210404)n42:0.04417718783,Diphyes_dispar@4256309:0.1481982283)n39:0.007445051866,Bargmannia_elongata@1363515:0.1556432801)n38:0.0001932990489)n18:0.04846800254)n11:0.5883162053,(((Agalma_elegans@577340:0.06586402478,Nanomia_bijuga@801492:0.06586402478)n92:0.03602837263,Frillagalma_vityazi@1648606:0.1018923974)n90:0.2208636312,Diphyes_dispar@4222103:0.3227560286)n78:0.4698647584)n1;
```
