## Supplementary material for "Evolution of gene expression across species and specialized zooids in Siphonophora": Gene trees: 380629991a2de6358ea88c4b07291112.txt

```
(Apolemia_lanosa@3335540:0.1805950386,(Bargmannia_elongata@1428005:0.1613915352,(((Agalma_elegans@626040:0.06586402478,Nanomia_bijuga@887091:0.06586402478)n15:0.03602837263,Frillagalma_vityazi@1513271:0.1018923974)n13:0.04630583085,Diphyes_dispar@4221242:0.1481982283)n11:0.01319330695)n7:0.0192035034)n5;
```
