## Supplementary material for "Evolution of gene expression across species and specialized zooids in Siphonophora": Gene trees: 406653459f385fd80d8078caa6223a6a.txt

```
(Physalia_physalis@320962:0.2043045817,(Bargmannia_elongata@1337335:0.1805950386,(Frillagalma_vityazi@1725128:0.1413194548,Agalma_elegans@593142:0.1413194548)n14:0.03927558382)n5:0.02370954311)n3;
```
