## Supplementary material for "Evolution of gene expression across species and specialized zooids in Siphonophora": Gene trees: 574383458ffab32bbe0a7d4c85aa36ed.txt

```
(Apolemia_lanosa@3314278:0.1805950386,(Bargmannia_elongata@1439523:0.1613915352,((Agalma_elegans@527991:0.1018923974,Frillagalma_vityazi@1500383:0.1018923974)n13:0.04630583085,Diphyes_dispar@4284418:0.1481982283)n10:0.01319330695)n7:0.0192035034)n5;
```
