## Supplementary material for "Evolution of gene expression across species and specialized zooids in Siphonophora": Gene trees: 600436290aec69a82a9d4566f3109d31.txt

```
(Physalia_physalis@343058:0.2043045817,(Diphyes_dispar@4097376:0.1481982283,(Frillagalma_vityazi@1698331:0.1299431703,(Frillagalma_vityazi@1698329:0.1194237409,(Nanomia_bijuga@941108:0.04765985142,(Agalma_elegans@620735:0.03258346601,Agalma_elegans@620734:0.03258346601)n20:0.01507638541)n19:0.07176388946)n15:0.01051942945)n12:0.01825505793)n7:0.05610635346)n3;
```
