## Supplementary material for "Evolution of gene expression across species and specialized zooids in Siphonophora": Gene trees: 626139885ac2a3acc5b791a947a43b0b.txt

```
((Apolemia_lanosa@3327211:0.2043045817,((Diphyes_dispar@4286249:0.1481982283,(Nanomia_bijuga@894545:0.1147146151,Frillagalma_vityazi@1507309:0.1147146151)n21:0.03348361317)n10:0.01319330695,Bargmannia_elongata@1469710:0.1613915352)n9:0.0429130465)n6:0.8670064362,((Agalma_elegans@536943:0.07777723541,(Agalma_elegans@613460:0.0452347029,Agalma_elegans@619088:0.0452347029)n80:0.03254253252)n76:0.1302837259,(Physalia_physalis@308750:0.1829099126,((Diphyes_dispar@4239090:0.07855883816,Diphyes_dispar@4293871:0.07855883816)n93:0.08283269705,(Frillagalma_vityazi@1564170:0.1381700541,(Agalma_elegans@554548:0.07985488664,Agalma_elegans@540877:0.07985488664)n103:0.05831516743)n94:0.02322148113)n86:0.0215183774)n85:0.02515104867)n74:0.8632500566)n0;
```
