## Supplementary material for "Evolution of gene expression across species and specialized zooids in Siphonophora": Gene trees: 643866497a0554dbf9d57028c53af567.txt

```
(((((((((Bargmannia_elongata@1293412:0.1045813032,(Agalma_elegans@635090:0.01997634694,Agalma_elegans@635089:0.01997634694)n42:0.0846049563)n31:0.003326082873,(Frillagalma_vityazi@1677334:0.03491393097,Frillagalma_vityazi@1677338:0.03491393097)n49:0.07299345514)n30:0.01413116749,((Frillagalma_vityazi@1682121:0.07771233754,Frillagalma_vityazi@1682120:0.07771233754)n54:0.01510997822,Frillagalma_vityazi@1661462:0.09282231577)n53:0.02921623784)n28:0.009428809361,(Bargmannia_elongata@1454556:0.01701585722,Bargmannia_elongata@1454555:0.01701585722)n60:0.1144515057)n27:0.01508723936,Bargmannia_elongata@1293411:0.1465546023)n26:0.05774997939,Physalia_physalis@386845:0.2043045817)n24:0.01949912526,((((Diphyes_dispar@4169872:0.02210458516,(Diphyes_dispar@4099766:0.02182437322,((((Diphyes_dispar@4256835:0.01228279534,(Diphyes_dispar@4090374:0.01228131842,Diphyes_dispar@4139130:0.01228131842)n94:1.476916042e-06)n93:0.00229994804,Diphyes_dispar@4099764:0.01458274337)n92:2.700855314e-05,Diphyes_dispar@4148561:0.01460975193)n91:0.00392004728,Diphyes_dispar@4148560:0.01852979921)n90:0.00329457401)n89:0.0002802119406)n88:0.08075181604,((Diphyes_dispar@4248929:0.02146728092,Diphyes_dispar@4248932:0.02146728092)n98:0.01787737275,Diphyes_dispar@4256833:0.03934465367)n96:0.06351174754)n83:0.04000765396,((Frillagalma_vityazi@1677335:0.1018923974,Nanomia_bijuga@952347:0.1018923974)n111:0.03271849991,(((((Agalma_elegans@522404:0.06586402478,Nanomia_bijuga@949357:0.06586402478)n134:0.0271271081,(((Agalma_elegans@577497:0.02098365386,Agalma_elegans@522408:0.02098365386)n140:0.03807834134,Nanomia_bijuga@919593:0.0590619952)n138:0.01843634189,Nanomia_bijuga@964249:0.07749833708)n136:0.0154927958)n132:0.003683752577,Agalma_elegans@522400:0.09667488546)n131:0.005217511945,Frillagalma_vityazi@1677336:0.1018923974)n130:0.01249140268,Frillagalma_vityazi@1609682:0.1143838001)n128:0.02022709723)n108:0.008253157857)n77:0.01852748004,(Bargmannia_elongata@1463451:0.003234506692,Bargmannia_elongata@1463450:0.003234506692)n149:0.1581570285)n75:0.06241217177)n23:0.156559422,(Bargmannia_elongata@1407977:0.1572160433,((Nanomia_bijuga@917400:0.01188737852,Nanomia_bijuga@917399:0.01188737852)n173:0.08142204483,(Agalma_elegans@614985:0.01733542053,Agalma_elegans@600979:0.01733542053)n180:0.07597400282)n172:0.06390661993)n155:0.2231470857)n22:0.08956090505,(((((Apolemia_lanosa@3329968:0.0222952953,Apolemia_lanosa@3382222:0.0222952953)n217:0.02685691558,Apolemia_lanosa@3384736:0.04915221087)n214:0.04922117482,(((Apolemia_lanosa@3348826:0.04106188145,Apolemia_lanosa@3339795:0.04106188145)n224:0.03020099601,Apolemia_lanosa@3348825:0.07126287745)n221:0.006033632879,(Apolemia_lanosa@3356219:0.02020614392,Apolemia_lanosa@3356218:0.02020614392)n228:0.05709036641)n220:0.02107687536)n213:0.08222165291,(Bargmannia_elongata@1455722:0.1613915352,(((Frillagalma_vityazi@1498166:0.07150136088,Frillagalma_vityazi@1498168:0.07150136088)n243:0.03039103652,(((Nanomia_bijuga@870495:0.04639779873,Nanomia_bijuga@804240:0.04639779873)n252:0.005829752577,Nanomia_bijuga@870496:0.05222755131)n251:0.01363647346,Agalma_elegans@523352:0.06586402478)n249:0.03602837263)n242:0.04630583085,(Diphyes_dispar@4251100:0.02378219675,((Diphyes_dispar@4223195:0.003771105568,(((Diphyes_dispar@4130145:8.97746067e-07,Diphyes_dispar@4152496:8.97746067e-07)n283:0.003540716602,Diphyes_dispar@4276283:0.003541614348)n282:1.995892666e-06,Diphyes_dispar@4130142:0.003543610241)n281:0.000227495327)n280:1.35816249e-05,Diphyes_dispar@4206153:0.003784687192)n279:0.01999750956)n275:0.1244160315)n241:0.01319330695)n229:0.0192035034)n212:0.02370954311,(Physalia_physalis@354495:0.192078197,(Physalia_physalis@354492:0.08249702238,((Physalia_physalis@354493:0.02142522619,Physalia_physalis@354488:0.02142522619)n320:0.03624530736,Physalia_physalis@354486:0.05767053355)n319:0.02482648883)n318:0.1095811746)n315:0.01222638475)n211:0.2656194523)n21;
```
