## Supplementary material for "Evolution of gene expression across species and specialized zooids in Siphonophora": Gene trees: 675932459e02d73c76f304b2e5d53773.txt

```
((Apolemia_lanosa@3341245:0.1805950386,((((Agalma_elegans@639630:0.06586402478,Nanomia_bijuga@972926:0.06586402478)n14:0.04538170072,Frillagalma_vityazi@1496841:0.1112457255)n10:0.03695250276,Diphyes_dispar@4132440:0.1481982283)n8:0.01319330695,Bargmannia_elongata@1439625:0.1613915352)n7:0.0192035034)n4:0.02370954311,Physalia_physalis@375364:0.2043045817)n3;
```
