## Supplementary material for "Evolution of gene expression across species and specialized zooids in Siphonophora": Gene trees: 691273104e43837c092050fce3f35dd5.txt

```
(((Bargmannia_elongata@1423818:0.04035097046,(Bargmannia_elongata@1374907:0.024214294,Bargmannia_elongata@1399128:0.024214294)n10:0.01613667647)n7:0.03945376806,Bargmannia_elongata@1338676:0.07980473853)n3:0.08158679668,((Frillagalma_vityazi@1505151:0.02542816684,Frillagalma_vityazi@1505150:0.02542816684)n16:0.1227700614,(Nanomia_bijuga@853921:0.1473463902,((Diphyes_dispar@4252746:0.132397716,(Diphyes_dispar@4250589:0.1319230066,(((((Diphyes_dispar@4132700:0.01412345835,Diphyes_dispar@4132705:0.01412345835)n57:0.001663852746,Diphyes_dispar@4176069:0.01578731109)n56:0.00219304942,Diphyes_dispar@4096142:0.01798036051)n55:0.08716067107,(Diphyes_dispar@4128496:0.05036337047,Diphyes_dispar@4240646:0.05036337047)n61:0.05477766111)n49:0.01021122911,((Diphyes_dispar@4198648:0.07592109646,(Diphyes_dispar@4232297:0.0739981241,Diphyes_dispar@4165414:0.0739981241)n69:0.001922972357)n68:0.0001688917146,(Diphyes_dispar@4256081:0.04363122517,Diphyes_dispar@4212074:0.04363122517)n70:0.032458763)n67:0.03926227252)n46:0.01657074594)n27:0.000474709362)n24:0.01455326728,(Agalma_elegans@637906:0.06586402478,Nanomia_bijuga@965960:0.06586402478)n75:0.0810869585)n21:0.0003954069424)n17:0.0008518380346)n14:0.01319330695)n2;
```
