## Supplementary material for "Evolution of gene expression across species and specialized zooids in Siphonophora": Gene trees: 824060084f44483aaf0b33370c94f707.txt

```
((Apolemia_lanosa@3385011:0.1932957982,Physalia_physalis@386514:0.1932957982)n11:0.01100878347,(((Agalma_elegans@546885:0.06586402478,Nanomia_bijuga@863209:0.06586402478)n22:0.03602837263,Frillagalma_vityazi@1592360:0.1018923974)n18:0.05949913781,(Bargmannia_elongata@1432368:0.1613866235,(Diphyes_dispar@4092892:0.02003456988,Diphyes_dispar@4092889:0.02003456988)n43:0.1413520537)n31:4.911667757e-06)n15:0.0429130465)n10;
```
