## Supplementary material for "Evolution of gene expression across species and specialized zooids in Siphonophora": Gene trees: 839055413d3349e75933a136388b19f1.txt

```
((Agalma_elegans@539000:0.1018923974,Frillagalma_vityazi@1725434:0.1018923974)n10:0.05949913781,(Diphyes_dispar@4082311:0.02177703684,Diphyes_dispar@4086430:0.02177703684)n26:0.1396144984)n7;
```
