## Supplementary material for "Evolution of gene expression across species and specialized zooids in Siphonophora": Gene trees: 895631961ba45b4ef019476a671daffc.txt

```
(Physalia_physalis@370283:0.2043045817,((Bargmannia_elongata@1384674:0.07433873015,Bargmannia_elongata@1430737:0.07433873015)n10:0.1062563085,((((Agalma_elegans@645449:0.001073743127,Agalma_elegans@645450:0.001073743127)n22:0.06479028165,(Nanomia_bijuga@953347:0.0618763481,Nanomia_bijuga@934683:0.0618763481)n24:0.003987676672)n20:0.03602837263,(Frillagalma_vityazi@1701284:0.08439656749,Frillagalma_vityazi@1701280:0.08439656749)n29:0.01749582992)n16:0.04630583085,Diphyes_dispar@4295545:0.1481982283)n13:0.03239681035)n8:0.02370954311)n5;
```
