## Supplementary material for "Evolution of gene expression across species and specialized zooids in Siphonophora": Gene trees: 2147553070ec60a8a0a9ebcbe1ce0ca0.txt

```
((Apolemia_lanosa@3325432:0.2043045817,Physalia_physalis@344611:0.2043045817)n10:0.1184514469,((Agalma_elegans@514109:0.0504719286,Nanomia_bijuga@981896:0.0504719286)n15:0.1109196066,(Bargmannia_elongata@1348580:0.1508055183,(Frillagalma_vityazi@1645324:0.1481982283,((Diphyes_dispar@4167577:0.07655299,Diphyes_dispar@4202242:0.07655299)n44:0.02232964128,Diphyes_dispar@4212534:0.09888263129)n42:0.04931559697)n31:0.002607290023)n23:0.01058601693)n13:0.1613644934)n6;
```
