## Supplementary material for "Evolution of gene expression across species and specialized zooids in Siphonophora": Gene trees: 2450947119b2acd3343d66104e9c7de1.txt

```
(Physalia_physalis@354026:0.3469794492,(Apolemia_lanosa@3328503:0.1805950386,(Bargmannia_elongata@1313674:0.1613915352,(((Agalma_elegans@558894:0.06152927228,Nanomia_bijuga@968373:0.06152927228)n19:0.04036312512,Frillagalma_vityazi@1512061:0.1018923974)n15:0.04630583085,Diphyes_dispar@4100544:0.1481982283)n14:0.01319330695)n10:0.0192035034)n7:0.1663844106)n2;
```
