## Supplementary material for "Evolution of gene expression across species and specialized zooids in Siphonophora": Gene trees: 2624926909d1967b647f56b3b95101d3.txt

```
(Physalia_physalis@312869:0.2043045817,(Apolemia_lanosa@3360244:0.1805950386,(((Nanomia_bijuga@845190:0.1018923974,Frillagalma_vityazi@1706721:0.1018923974)n9:0.04630583085,Diphyes_dispar@4107289:0.1481982283)n6:0.01319330695,Bargmannia_elongata@1355595:0.1613915352)n5:0.0192035034)n4:0.02370954311)n3;
```
