## Supplementary material for "Evolution of gene expression across species and specialized zooids in Siphonophora": Gene trees: 3001606935e83175216bca19746d009c.txt

```
(Bargmannia_elongata@1293939:0.1613915352,(Diphyes_dispar@4149817:0.1481982283,(Frillagalma_vityazi@1564312:0.1018923974,(Agalma_elegans@524941:0.08279458278,(Nanomia_bijuga@852945:0.0555460169,Agalma_elegans@643304:0.0555460169)n32:0.02724856588)n28:0.01909781462)n21:0.04630583085)n8:0.01319330695)n6;
```
