## Supplementary material for "Evolution of gene expression across species and specialized zooids in Siphonophora": Gene trees: 4159449625a38e3fc9298df9bc8b306e.txt

```
((Frillagalma_vityazi@1737499:0.2043045817,(((Bargmannia_elongata@1308902:0.06918015196,Bargmannia_elongata@1308901:0.06918015196)n12:0.1151961414,((Diphyes_dispar@4093271:0.004733280644,Diphyes_dispar@4196887:0.004733280644)n26:0.04856165478,Diphyes_dispar@4122846:0.05329493542)n23:0.1310813579)n7:0.002183237012,Agalma_elegans@538442:0.1865595304)n6:0.01774505136)n2:0.05968784721,(Bargmannia_elongata@1452558:0.1313869695,Frillagalma_vityazi@1666266:0.1313869695)n42:0.1326054594)n1;
```
