## Supplementary material for "Evolution of gene expression across species and specialized zooids in Siphonophora": Gene trees: 4372743706e5cbc7e5548d3eb06b4673.txt

```
(Nanomia_bijuga@921643:0.2043045817,((Agalma_elegans@615474:0.1635037469,((Frillagalma_vityazi@1572181:0.1477389138,(Physalia_physalis@337803:0.1344489874,Diphyes_dispar@4093665:0.1344489874)n25:0.01328992641)n18:0.01468567304,Physalia_physalis@337799:0.1624245868)n15:0.001079160024)n13:0.009390941623,Bargmannia_elongata@1452109:0.1728946885)n12:0.03140989322)n11;
```
