## Supplementary material for "Evolution of gene expression across species and specialized zooids in Siphonophora": Gene trees: 4967424764f3164f2542512047623e35.txt

```
(Bargmannia_elongata@1288504:0.1613915352,((Nanomia_bijuga@800674:0.08520548531,(Nanomia_bijuga@800672:5.108588404e-07,Nanomia_bijuga@800673:5.108588404e-07)n18:0.08520497445)n17:0.0129321621,(Frillagalma_vityazi@1635988:0.08418229043,Frillagalma_vityazi@1734469:0.08418229043)n19:0.01395535698)n13:0.0632538878)n6;
```
