## Supplementary material for "Evolution of gene expression across species and specialized zooids in Siphonophora": Gene trees: 9423979757e067081e16afa039776664.txt

```
(Apolemia_lanosa@3372202:0.2043045817,(((((Agalma_elegans@607663:0.06586402478,Nanomia_bijuga@826657:0.06586402478)n32:0.03214374407,Frillagalma_vityazi@1508012:0.09800776884)n29:0.0400766151,Diphyes_dispar@4215194:0.1380843839)n25:0.02330715126,Bargmannia_elongata@1308453:0.1613915352)n22:0.01952257574,(Physalia_physalis@334687:0.08898751281,Physalia_physalis@334677:0.08898751281)n52:0.09192659813)n21:0.02339047077)n18;
```
