## Supplementary material for "Evolution of gene expression across species and specialized zooids in Siphonophora": Gene trees: 009654214729d50b80678e96cd4e09b7.txt

```
(Physalia_physalis@378206:0.2043045817,(Bargmannia_elongata@1451201:0.1613915352,((Agalma_elegans@591295:0.06586402478,Nanomia_bijuga@957946:0.06586402478)n14:0.08233420348,Diphyes_dispar@4182294:0.1481982283)n8:0.01319330695)n6:0.0429130465)n4;
```
