## Supplementary material for "Evolution of gene expression across species and specialized zooids in Siphonophora": Gene trees: 010082492506babad335e4bf8db8b13f.txt

```
((((Agalma_elegans@536514:0.1018923974,Frillagalma_vityazi@1708630:0.1018923974)n10:0.05339406734,Bargmannia_elongata@1397955:0.1552864647)n8:0.02530857386,Apolemia_lanosa@3363105:0.1805950386)n6:0.01599253422,((Bargmannia_elongata@1483116:0.06808478296,Bargmannia_elongata@1351996:0.06808478296)n31:0.09330675225,(((Agalma_elegans@633530:0.06586402478,Nanomia_bijuga@925839:0.06586402478)n37:0.03602837263,Frillagalma_vityazi@1495591:0.1018923974)n35:0.03847121242,(Diphyes_dispar@4072848:0.02381153851,Diphyes_dispar@4191016:0.02381153851)n49:0.1165520713)n33:0.02102792538)n29:0.03519603762)n5;
```
