## Supplementary material for "Evolution of gene expression across species and specialized zooids in Siphonophora": Gene trees: 18239977148bea738e980c26735fbcfb.txt

```
(Physalia_physalis@308450:0.2043045817,(Apolemia_lanosa@3359583:0.1805950386,((Agalma_elegans@647801:0.06586402478,Nanomia_bijuga@973389:0.06586402478)n17:0.09552751043,(Bargmannia_elongata@1476118:0.1543541716,(Frillagalma_vityazi@1583259:0.126625941,Diphyes_dispar@4075884:0.126625941)n36:0.02772823056)n26:0.007037363618)n15:0.0192035034)n12:0.02370954311)n9;
```
