## Supplementary material for "Evolution of gene expression across species and specialized zooids in Siphonophora": Gene trees: 42223790260d374ec1106df5a5cec741.txt

```
((((Apolemia_lanosa@3364967:0.01971391743,Apolemia_lanosa@3334995:0.01971391743)n22:0.001434938759,Apolemia_lanosa@3384866:0.02114885619)n21:0.1594461824,(Bargmannia_elongata@1422444:0.1613915352,((Frillagalma_vityazi@1654361:0.1018923974,((Agalma_elegans@630944:0.007258152139,Agalma_elegans@630948:0.007258152139)n62:0.05860587264,Nanomia_bijuga@863344:0.06586402478)n59:0.03602837263)n55:0.04630583085,Diphyes_dispar@4116026:0.1481982283)n40:0.01319330695)n23:0.0192035034)n18:0.02370954311,(Physalia_physalis@374580:0.1741624749,(Physalia_physalis@340508:0.1729344471,(Physalia_physalis@374584:0.1670054363,(Physalia_physalis@374583:0.1292717539,Physalia_physalis@374588:0.1292717539)n109:0.03773368243)n108:0.005929010794)n106:0.001228027819)n101:0.03014210679)n17;
```
