## Supplementary material for "Evolution of gene expression across species and specialized zooids in Siphonophora": Gene trees: 44835097244b6bc96f6ddb5897430171.txt

```
(((Apolemia_lanosa@3329203:0.07527931194,Apolemia_lanosa@3334739:0.07527931194)n8:0.1902462824,Apolemia_lanosa@3389183:0.2655255944)n6:0.06341757894,((Agalma_elegans@543380:0.1804845883,(Agalma_elegans@585690:0.1789913538,((Agalma_elegans@631588:0.0590942214,Nanomia_bijuga@895198:0.0590942214)n47:0.042798176,Frillagalma_vityazi@1607447:0.1018923974)n43:0.07709895637)n39:0.001493234524)n36:0.02381999342,Physalia_physalis@343471:0.2043045817)n34:0.1246385916)n5;
```
