## Supplementary material for "Evolution of gene expression across species and specialized zooids in Siphonophora": Gene trees: 57613131043f50eaff705f522ba04ec4.txt

```
((Agalma_elegans@542935:0.1613776269,((Agalma_elegans@576135:0.1548280952,((Agalma_elegans@522000:0.09330942335,Nanomia_bijuga@969389:0.09330942335)n18:0.05488880491,Diphyes_dispar@4142170:0.1481982283)n17:0.006629866915)n14:0.006408629064,(((Diphyes_dispar@4149328:0.0425797487,(Diphyes_dispar@4211123:0.03214530398,Diphyes_dispar@4211125:0.03214530398)n32:0.01043444471)n31:0.003008846781,Diphyes_dispar@4188831:0.04558859548)n30:0.1026096328,Frillagalma_vityazi@1705118:0.1481982283)n27:0.01303849598)n9:0.0001409026366)n5:0.04292695484,Physalia_physalis@383539:0.2043045817)n3;
```
