## Supplementary material for "Evolution of gene expression across species and specialized zooids in Siphonophora": Gene trees: 72257304240dc9ee5565c8155987d0c8.txt

```
((((Diphyes_dispar@4148638:0.1359046422,((Agalma_elegans@588580:0.06586402478,(Nanomia_bijuga@801720:0.06507041886,(Nanomia_bijuga@801722:0.05273676185,Nanomia_bijuga@801709:0.05273676185)n41:0.012333657)n36:0.0007936059194)n35:0.03602837263,(Frillagalma_vityazi@1705786:0.05829141853,Frillagalma_vityazi@1705792:0.05829141853)n44:0.04360097887)n31:0.03401224481)n10:0.02548689299,(Bargmannia_elongata@1381468:0.1438306414,Bargmannia_elongata@1381464:0.1438306414)n45:0.01756089376)n8:0.0429130465,(Apolemia_lanosa@3350091:0.1206648534,(Physalia_physalis@352465:0.1025168593,Physalia_physalis@352463:0.1025168593)n54:0.01814799411)n50:0.08363972826)n7:2.870663701,((((Diphyes_dispar@4146281:0.03390974218,(Diphyes_dispar@4073337:0.03332170781,((Diphyes_dispar@4146278:0.009878640635,Diphyes_dispar@4146284:0.009878640635)n89:0.01856914493,Diphyes_dispar@4090630:0.02844778556)n88:0.004873922245)n87:0.0005880343743)n86:0.004917338555,Diphyes_dispar@4146285:0.03882708074)n83:0.1225644545,((Bargmannia_elongata@1421151:0.03651094967,Bargmannia_elongata@1421152:0.03651094967)n107:0.08306825912,(((Agalma_elegans@591081:0.06011338728,(Nanomia_bijuga@796607:0.05966363834,(Nanomia_bijuga@796600:0.05528641758,Nanomia_bijuga@796609:0.05528641758)n118:0.004377220756)n117:0.0004497489388)n115:0.04441073081,Bargmannia_elongata@1469714:0.1045241181)n109:0.002329913444,Frillagalma_vityazi@1712064:0.1068540315)n108:0.01272517726)n103:0.04181232642)n75:0.0429130465,(Physalia_physalis@339929:0.1056195824,((Physalia_physalis@387307:4.298143527e-06,Physalia_physalis@387306:4.298143527e-06)n126:0.04630203903,Physalia_physalis@339930:0.04630633717)n125:0.05931324522)n124:0.09868499931)n70:2.870663701)n0;
```
