## Supplementary material for "Evolution of gene expression across species and specialized zooids in Siphonophora": Gene trees: 73816258253a246a587a6318567beafd.txt

```
(Physalia_physalis@385497:0.2043045817,(Apolemia_lanosa@3348808:0.1805950386,((((Agalma_elegans@522883:0.04820135007,Nanomia_bijuga@938746:0.04820135007)n17:0.05369104733,Frillagalma_vityazi@1639672:0.1018923974)n13:0.05228295851,(Bargmannia_elongata@1400585:0.1363280326,Bargmannia_elongata@1487149:0.1363280326)n24:0.01784732327)n9:0.0072161793,Diphyes_dispar@4126049:0.1613915352)n8:0.0192035034)n5:0.02370954311)n4;
```
