## Supplementary material for "Evolution of gene expression across species and specialized zooids in Siphonophora": Gene trees: 80263340414a1f97b962dd043912034e.txt

```
(Bargmannia_elongata@1361083:0.1329322048,(((Bargmannia_elongata@1352694:0.08923857086,Bargmannia_elongata@1492091:0.08923857086)n9:0.01547826058,Bargmannia_elongata@1397849:0.1047168314)n8:0.02638392242,Bargmannia_elongata@1344215:0.1311007539)n7:0.00183145096)n0;
```
