## Supplementary material for "Evolution of gene expression across species and specialized zooids in Siphonophora": Gene trees: 90885570201f516c8aeac37fe95b327c.txt

```
(((Apolemia_lanosa@3315981:0.06415171867,Apolemia_lanosa@3373041:0.06415171867)n13:0.1287690173,Physalia_physalis@348224:0.192920736)n12:0.0113838457,(Bargmannia_elongata@1368930:0.1613915352,((Diphyes_dispar@4172711:0.02179958214,Diphyes_dispar@4172712:0.02179958214)n37:0.1263986461,((Agalma_elegans@639292:0.06586402478,(Nanomia_bijuga@784073:0.05149822266,Nanomia_bijuga@784074:0.05149822266)n56:0.01436580211)n53:0.03602837263,(Frillagalma_vityazi@1637159:0.05606977671,Frillagalma_vityazi@1637162:0.05606977671)n60:0.04582262069)n45:0.04630583085)n25:0.01319330695)n19:0.0429130465)n11;
```
