## Supplementary material for "Evolution of gene expression across species and specialized zooids in Siphonophora": Gene trees: 320401442903da3d4dca4553b204c975.txt

```
((Apolemia_lanosa@3353515:0.1864245778,Physalia_physalis@331750:0.1864245778)n4:0.01788000388,(Bargmannia_elongata@1373119:0.1613915352,(Frillagalma_vityazi@1593533:0.1481982283,Diphyes_dispar@4189757:0.1481982283)n10:0.01319330695)n7:0.0429130465)n3;
```
