## Supplementary material for "Evolution of gene expression across species and specialized zooids in Siphonophora": Gene trees: 365621855404bdc8c13380091a486096.txt

```
((Physalia_physalis@353453:0.3558801152,(Bargmannia_elongata@1376384:0.1613915352,(Nanomia_bijuga@974482:0.1018923974,Frillagalma_vityazi@1561489:0.1018923974)n26:0.05949913781)n22:0.19448858)n12:0.008967346786,Agalma_elegans@609320:0.364847462)n11;
```
