## Supplementary material for "Evolution of gene expression across species and specialized zooids in Siphonophora": Gene trees: 397070871697f21be4695e5c91bc020d.txt

```
(((Diphyes_dispar@4091821:0.1805950386,(Frillagalma_vityazi@1636477:0.1514376342,Agalma_elegans@617256:0.1514376342)n16:0.02915740444)n7:0.02370954311,Physalia_physalis@304754:0.2043045817)n6:1.093450879,(Physalia_physalis@379445:0.2043045817,(Apolemia_lanosa@3344233:0.1805950386,((((Nanomia_bijuga@784768:0.04760105371,Agalma_elegans@530620:0.04760105371)n52:0.05429134369,Frillagalma_vityazi@1645941:0.1018923974)n46:0.04630583085,Diphyes_dispar@4105939:0.1481982283)n44:0.01319330695,(Bargmannia_elongata@1398696:0.04009044938,Bargmannia_elongata@1398697:0.04009044938)n68:0.1213010858)n43:0.0192035034)n41:0.02370954311)n40:1.093450879)n0;
```
