## Supplementary material for "Evolution of gene expression across species and specialized zooids in Siphonophora": Gene trees: 419684396551d1dc56119b278d68d345.txt

```
(Physalia_physalis@327288:0.2043045817,(Apolemia_lanosa@3367780:0.1805950386,(Bargmannia_elongata@1317806:0.1551502712,(Diphyes_dispar@4239267:0.1543911278,((Agalma_elegans@607165:0.06586402478,Nanomia_bijuga@936789:0.06586402478)n36:0.08352755257,(Frillagalma_vityazi@1526241:0.08913715693,Frillagalma_vityazi@1526240:0.08913715693)n46:0.06025442041)n33:0.004999550455)n17:0.0007591434044)n13:0.02544476741)n9:0.02370954311)n7;
```
