## Supplementary material for "Evolution of gene expression across species and specialized zooids in Siphonophora": Gene trees: 458826555153d8378f906612d5fc7a62.txt

```
((Apolemia_lanosa@3358877:0.1805950386,(Bargmannia_elongata@1299536:0.1613915352,((Frillagalma_vityazi@1549755:0.1018923974,(Frillagalma_vityazi@1549756:0.1009163131,(Agalma_elegans@616423:0.06586402478,Nanomia_bijuga@982104:0.06586402478)n24:0.03505228836)n19:0.0009760842659)n17:0.04630583085,Diphyes_dispar@4171453:0.1481982283)n13:0.01319330695)n9:0.0192035034)n5:0.1972330316,(Physalia_physalis@367368:0.00897938613,Physalia_physalis@367365:0.00897938613)n51:0.368848684)n4;
```
