## Supplementary material for "Evolution of gene expression across species and specialized zooids in Siphonophora": Gene trees: 662973657176e922af9f4cdfd0963a7e.txt

```
(Physalia_physalis@339505:0.2043045817,(Apolemia_lanosa@3317071:0.1805950386,((((Agalma_elegans@651765:0.06586402478,Nanomia_bijuga@862613:0.06586402478)n19:0.03602837263,Frillagalma_vityazi@1572575:0.1018923974)n14:0.04630583085,Diphyes_dispar@4296377:0.1481982283)n12:0.01319330695,Bargmannia_elongata@1485889:0.1613915352)n11:0.0192035034)n8:0.02370954311)n7;
```
