## Supplementary material for "Evolution of gene expression across species and specialized zooids in Siphonophora": Gene trees: 1897037422268be10eb5fcf00cedb2d7.txt

```
((Apolemia_lanosa@3321066:0.1805950386,((Bargmannia_elongata@1421596:0.04244468499,Bargmannia_elongata@1480190:0.04244468499)n13:0.1189468502,(((Agalma_elegans@602147:0.06586402478,Nanomia_bijuga@955522:0.06586402478)n27:0.03602837263,Frillagalma_vityazi@1688067:0.1018923974)n24:0.03916409232,Diphyes_dispar@4140885:0.1410564897)n23:0.02033504549)n10:0.0192035034)n7:0.02370954311,Physalia_physalis@329162:0.2043045817)n6;
```
