## Supplementary material for "Evolution of gene expression across species and specialized zooids in Siphonophora": Gene trees: 5096169346367150d5bf716a3e382655.txt

```
((Bargmannia_elongata@1456852:0.1613915352,(Diphyes_dispar@4107209:0.1481982283,((Agalma_elegans@650199:0.06113869795,Nanomia_bijuga@863329:0.06113869795)n37:0.03860076535,Frillagalma_vityazi@1613914:0.0997394633)n34:0.04845876496)n17:0.01319330695)n13:0.0429130465,(Physalia_physalis@345060:0.09640888264,Physalia_physalis@345061:0.09640888264)n43:0.1078956991)n10;
```
