## Supplementary material for "Evolution of gene expression across species and specialized zooids in Siphonophora": Gene trees: 5508901396759588e0de8bfae4104a3d.txt

```
(((Bargmannia_elongata@1353173:0.1613915352,((Diphyes_dispar@4140711:3.67093927e-06,Diphyes_dispar@4087226:3.67093927e-06)n44:0.005182633099,Diphyes_dispar@4087225:0.005186304038)n43:0.1562052312)n24:0.0192035034,(Apolemia_lanosa@3321563:0.1416623529,((((((Agalma_elegans@627880:0.06586402478,(Nanomia_bijuga@848081:1.078324586e-06,Nanomia_bijuga@848078:1.078324586e-06)n69:0.06586294645)n67:0.007366718901,Nanomia_bijuga@848077:0.07323074368)n66:0.006346590998,Nanomia_bijuga@848075:0.07957733467)n65:0.004420363608,Frillagalma_vityazi@1610596:0.08399769828)n63:0.02954023298,(Frillagalma_vityazi@1610592:0.1018923974,Nanomia_bijuga@848080:0.1018923974)n77:0.01164553386)n59:0.003281308011,(Frillagalma_vityazi@1610599:0.05519165789,Frillagalma_vityazi@1610593:0.05519165789)n80:0.06162758138)n58:0.02484311362)n49:0.03893268571)n23:0.0163187589,((Physalia_physalis@331214:0.163706314,Physalia_physalis@331210:0.163706314)n97:0.01321038936,Physalia_physalis@331212:0.1769167034)n96:0.01999709415)n22;
```
