## Supplementary material for "Evolution of gene expression across species and specialized zooids in Siphonophora": Gene trees: 18414953328569542f4d25bff88b765e.txt

```
(((Apolemia_lanosa@3384894:0.03105388152,Apolemia_lanosa@3362807:0.03105388152)n11:0.1732507002,((Bargmannia_elongata@1491480:0.08024406787,Bargmannia_elongata@1491482:0.08024406787)n14:0.08114746733,(Diphyes_dispar@4197842:0.1481982283,((Nanomia_bijuga@950841:0.06586402478,Agalma_elegans@522431:0.06586402478)n52:0.03602837263,(Frillagalma_vityazi@1522112:0.09994856413,(Frillagalma_vityazi@1522118:0.04601217983,Frillagalma_vityazi@1522113:0.04601217983)n63:0.0539363843)n58:0.001943833272)n44:0.04630583085)n20:0.01319330695)n12:0.0429130465)n8:0.002205613227,(Apolemia_lanosa@3353140:0.2043045817,(Physalia_physalis@333798:0.1908884905,(Physalia_physalis@349650:0.09820928693,Physalia_physalis@368022:0.09820928693)n68:0.0926792036)n66:0.01341609118)n64:0.002205613227)n7;
```
