## Supplementary material for "Evolution of gene expression across species and specialized zooids in Siphonophora": Gene trees: 0212517805351107214184d9875d77d8.txt

```
(Physalia_physalis@347047:0.2043045817,(Apolemia_lanosa@3309674:0.1805950386,(Bargmannia_elongata@1299826:0.1613915352,(((Diphyes_dispar@4237519:0.02733958024,Diphyes_dispar@4237518:0.02733958024)n32:0.07711210478,(Diphyes_dispar@4282394:0.0216390052,(Diphyes_dispar@4116058:0.006158718919,Diphyes_dispar@4244435:0.006158718919)n43:0.01548028628)n42:0.08281267981)n20:0.04374654324,((Agalma_elegans@527635:0.06586402478,(Nanomia_bijuga@778159:0.06194740022,Nanomia_bijuga@778147:0.06194740022)n60:0.003916624552)n57:0.03602523094,(Frillagalma_vityazi@1539578:0.09507194722,Frillagalma_vityazi@1539579:0.09507194722)n62:0.00681730849)n53:0.04630897254)n18:0.01319330695)n13:0.0192035034)n10:0.02370954311)n8;
```
