## Supplementary material for "Evolution of gene expression across species and specialized zooids in Siphonophora": Gene trees: 31312555172671131d21b4e50da4e4db.txt

```
((Apolemia_lanosa@3386543:0.1614063782,Physalia_physalis@386452:0.1614063782)n11:0.04289820348,(Bargmannia_elongata@1306278:0.1613915352,(((Agalma_elegans@545642:0.06586402478,Nanomia_bijuga@785028:0.06586402478)n25:0.03602837263,Frillagalma_vityazi@1523848:0.1018923974)n21:0.04630583085,Diphyes_dispar@4269204:0.1481982283)n18:0.01319330695)n14:0.0429130465)n10;
```
