## Supplementary material for "Evolution of gene expression across species and specialized zooids in Siphonophora": Gene trees: 6043027011463108344d12663b99c66e.txt

```
(Bargmannia_elongata@1486892:0.2043045817,(Physalia_physalis@340199:0.1893366969,(((Nanomia_bijuga@863116:0.08399533045,Agalma_elegans@519178:0.08399533045)n21:0.01789706695,(Frillagalma_vityazi@1552153:0.08795993643,Frillagalma_vityazi@1501084:0.08795993643)n28:0.01393246097)n18:0.04630583085,Diphyes_dispar@4198718:0.1481982283)n15:0.0411384686)n11:0.01496788486)n7;
```
