## Supplementary material for "Evolution of gene expression across species and specialized zooids in Siphonophora": Gene trees: a0a5fba5879156342f23efcea01c4e3b.txt

```
(Physalia_physalis@361567:0.2043045817,((Diphyes_dispar@4104008:0.1481982283,(Agalma_elegans@534874:0.1018923974,Frillagalma_vityazi@1511255:0.1018923974)n25:0.04630583085)n12:0.01319330695,(Bargmannia_elongata@1383334:0.01858501197,Bargmannia_elongata@1383331:0.01858501197)n38:0.1428065232)n11:0.0429130465)n7;
```
