## Supplementary material for "Evolution of gene expression across species and specialized zooids in Siphonophora": Gene trees: a0a998d6ae74b0355eb86943923bd108.txt

```
((Physalia_physalis@364688:0.2043045817,(Apolemia_lanosa@3349557:0.1805950386,(Bargmannia_elongata@1344581:0.1613915352,((Frillagalma_vityazi@1604080:0.04830326951,Frillagalma_vityazi@1604079:0.04830326951)n43:0.07298375373,(Diphyes_dispar@4297915:0.120472565,((Nanomia_bijuga@919877:0.06586402478,Agalma_elegans@564101:0.06586402478)n57:0.008574821281,Nanomia_bijuga@833536:0.07443884606)n56:0.04603371893)n45:0.0008144582509)n41:0.04010451197)n24:0.0192035034)n18:0.02370954311)n16:0.01150036226,Physalia_physalis@364689:0.215804944)n15;
```
