## Supplementary material for "Evolution of gene expression across species and specialized zooids in Siphonophora": Gene trees: a0da7e0ae3501194c44508cf0cff51f4.txt

```
((Apolemia_lanosa@3333637:0.1805950386,(Bargmannia_elongata@1379302:0.1613915352,(((Agalma_elegans@552895:0.06586402478,Nanomia_bijuga@940254:0.06586402478)n24:0.03602837263,Frillagalma_vityazi@1494318:0.1018923974)n20:0.04630583085,Diphyes_dispar@4095492:0.1481982283)n19:0.01319330695)n15:0.0192035034)n12:0.02370954311,(Physalia_physalis@361042:0.1046311151,Physalia_physalis@361043:0.1046311151)n47:0.09967346659)n11;
```
