## Supplementary material for "Evolution of gene expression across species and specialized zooids in Siphonophora": Gene trees: a0e5f743b95eaef47e4ac555b8dcc171.txt

```
((Frillagalma_vityazi@1539018:0.1018923974,(Agalma_elegans@621974:0.09515039294,Agalma_elegans@642595:0.09515039294)n5:0.006742004464)n4:0.1053206241,((Frillagalma_vityazi@1588314:0.1768995897,Frillagalma_vityazi@1673289:0.1768995897)n7:0.02799827967,(Frillagalma_vityazi@1544527:0.1822819743,(Bargmannia_elongata@1301872:0.09966053709,Frillagalma_vityazi@1528596:0.09966053709)n14:0.08262143725)n8:0.02261589502)n6:0.002315152089)n0;
```
