## Supplementary material for "Evolution of gene expression across species and specialized zooids in Siphonophora": Gene trees: a1a78ccf96814f727a943635dd56250e.txt

```
(((Agalma_elegans@620614:0.06054365835,Nanomia_bijuga@878470:0.06054365835)n18:0.04134873905,Frillagalma_vityazi@1586655:0.1018923974)n13:0.04282356542,Diphyes_dispar@4182864:0.1447159628)n12;
```
