## Supplementary material for "Evolution of gene expression across species and specialized zooids in Siphonophora": Gene trees: a1abf86f6af169314ebfbdac376eb06e.txt

```
(Apolemia_lanosa@3353719:0.2043045817,((Bargmannia_elongata@1386153:0.1613915352,(((Agalma_elegans@515363:0.06011498087,Nanomia_bijuga@948156:0.06011498087)n21:0.03501969651,Frillagalma_vityazi@1550961:0.09513467737)n18:0.05306355088,(Diphyes_dispar@4211905:0.02053233345,Diphyes_dispar@4274226:0.02053233345)n35:0.1276658948)n13:0.01319330695)n9:0.02711902499,Physalia_physalis@328588:0.1885105602)n8:0.01579402152)n6;
```
