## Supplementary material for "Evolution of gene expression across species and specialized zooids in Siphonophora": Gene trees: a1c2daf3203982169b0c2d56de44ca35.txt

```
((Apolemia_lanosa@3322686:0.1805950386,(Bargmannia_elongata@1424273:0.1613915352,(((Agalma_elegans@556786:0.06063565412,(Nanomia_bijuga@854408:0.05806800222,Nanomia_bijuga@854413:0.05806800222)n23:0.002567651898)n21:0.04125674328,(Frillagalma_vityazi@1508519:8.80739887e-07,Frillagalma_vityazi@1508522:8.80739887e-07)n28:0.1018915167)n17:0.04630583085,Diphyes_dispar@4238977:0.1481982283)n15:0.01319330695)n10:0.0192035034)n8:0.02370954311,Physalia_physalis@362186:0.2043045817)n7;
```
