## Supplementary material for "Evolution of gene expression across species and specialized zooids in Siphonophora": Gene trees: a1c09cf375868aab017cf35ae6201fff.txt

```
(Physalia_physalis@381692:0.2043045817,(Apolemia_lanosa@3371937:0.1805950386,(((Diphyes_dispar@4141896:0.0165460217,Diphyes_dispar@4141894:0.0165460217)n30:0.1316522066,(Agalma_elegans@563203:0.1065990423,Frillagalma_vityazi@1518527:0.1065990423)n34:0.04159918594)n19:0.01319330695,(Bargmannia_elongata@1369934:0.1537933824,Bargmannia_elongata@1369935:0.1537933824)n53:0.007598152818)n18:0.0192035034)n12:0.02370954311)n9;
```
