## Supplementary material for "Evolution of gene expression across species and specialized zooids in Siphonophora": Gene trees: a1f040ca2888959210a01e003e2f89e4.txt

```
(Nanomia_bijuga@905961:0.1805950386,(Apolemia_lanosa@3334196:0.1722980266,(Bargmannia_elongata@1409160:0.1613915352,Agalma_elegans@622593:0.1613915352)n7:0.01090649141)n5:0.008297011985)n4;
```
