## Supplementary material for "Evolution of gene expression across species and specialized zooids in Siphonophora": Gene trees: a2ed9ec600632bd94e718f3d4923e913.txt

```
((((Diphyes_dispar@4166508:0.1290801243,Frillagalma_vityazi@1614178:0.1290801243)n8:0.01911810395,(Agalma_elegans@596716:0.08399533045,Nanomia_bijuga@812623:0.08399533045)n22:0.0642028978)n7:0.01319330695,Bargmannia_elongata@1399879:0.1613915352)n6:0.3553902909,((Physalia_physalis@345778:0.1571079371,Apolemia_lanosa@3341563:0.1571079371)n39:0.0471966446,((((Agalma_elegans@637276:0.05938266546,(Nanomia_bijuga@844724:0.0487442187,Nanomia_bijuga@804716:0.0487442187)n55:0.01063844676)n53:0.03787334921,Frillagalma_vityazi@1697849:0.09725601467)n49:0.02937628004,Bargmannia_elongata@1290347:0.1266322947)n45:0.0347592405,Diphyes_dispar@4245560:0.1613915352)n43:0.0429130465)n38:0.3124772444)n2;
```
