## Supplementary material for "Evolution of gene expression across species and specialized zooids in Siphonophora": Gene trees: a2ef38e5bc68e2a12e7f5aa4e5ae3051.txt

```
((Physalia_physalis@362287:0.1578303391,(Bargmannia_elongata@1305922:0.1398920618,((Diphyes_dispar@4233811:0.009249533861,Diphyes_dispar@4125741:0.009249533861)n45:0.1203912134,((Agalma_elegans@603908:0.06586402478,Nanomia_bijuga@876670:0.06586402478)n52:0.03431342634,Frillagalma_vityazi@1629463:0.1001774511)n50:0.02946329614)n32:0.01025131451)n27:0.0179382773)n25:0.04647424264,Apolemia_lanosa@3327707:0.2043045817)n24;
```
