## Supplementary material for "Evolution of gene expression across species and specialized zooids in Siphonophora": Gene trees: a2f12d00276af9822f0211a52855fa21.txt

```
(Apolemia_lanosa@3341423:0.1805950386,((Bargmannia_elongata@1452981:0.1594323085,((Diphyes_dispar@4201761:0.08202501293,Diphyes_dispar@4195462:0.08202501293)n26:0.06464344602,((Frillagalma_vityazi@1505260:0.07786128866,Frillagalma_vityazi@1505261:0.07786128866)n33:0.04414701864,(Agalma_elegans@522315:0.06586402478,(Nanomia_bijuga@790810:0.06556765415,Nanomia_bijuga@790808:0.06556765415)n42:0.0002963706205)n39:0.05614428252)n31:0.02466015165)n16:0.01276384957)n13:0.01180956879,Bargmannia_elongata@1452979:0.1712418773)n12:0.009353161296)n10;
```
