## Supplementary material for "Evolution of gene expression across species and specialized zooids in Siphonophora": Gene trees: a3a7712695d3e8c9d86e2046a87193e3.txt

```
((Diphyes_dispar@4171016:0.1301571772,Nanomia_bijuga@839472:0.1301571772)n2:0.03123435798,Bargmannia_elongata@1305542:0.1613915352)n0;
```
