## Supplementary material for "Evolution of gene expression across species and specialized zooids in Siphonophora": Gene trees: a3aee6d603dabe7e3cead2ce6a52ba80.txt

```
(Physalia_physalis@305240:0.2043045817,(Nanomia_bijuga@966515:0.1481982283,(Frillagalma_vityazi@1656563:0.1018923974,Agalma_elegans@649969:0.1018923974)n11:0.04630583085)n3:0.05610635346)n0;
```
