## Supplementary material for "Evolution of gene expression across species and specialized zooids in Siphonophora": Gene trees: a3b2f5fb7e25613449962907a7c039fb.txt

```
(Physalia_physalis@384493:0.2043045817,(Bargmannia_elongata@1393124:0.1613915352,(((Nanomia_bijuga@809341:0.05303579784,Nanomia_bijuga@809340:0.05303579784)n23:0.04885659957,Frillagalma_vityazi@1507817:0.1018923974)n16:0.04630583085,Diphyes_dispar@4146767:0.1481982283)n13:0.01319330695)n9:0.0429130465)n6;
```
