## Supplementary material for "Evolution of gene expression across species and specialized zooids in Siphonophora": Gene trees: a3bf75544c52c8f434a5d808f3567b0d.txt

```
((((Apolemia_lanosa@3314075:0.06060250869,Apolemia_lanosa@3314074:0.06060250869)n12:0.04952827554,Physalia_physalis@339729:0.1101307842)n11:0.02319517763,Agalma_elegans@596420:0.1333259618)n9:0.07097861986,Diphyes_dispar@4197710:0.2043045817)n6;
```
