## Supplementary material for "Evolution of gene expression across species and specialized zooids in Siphonophora": Gene trees: a03d1264e4baf62e31754f1c6e44a63c.txt

```
(Physalia_physalis@331201:0.2043045817,(((Agalma_elegans@556130:0.06586402478,Nanomia_bijuga@969885:0.06586402478)n6:0.08998762899,Bargmannia_elongata@1380842:0.1558516538)n4:0.005539881439,Diphyes_dispar@4195938:0.1613915352)n2:0.0429130465)n0;
```
