## Supplementary material for "Evolution of gene expression across species and specialized zooids in Siphonophora": Gene trees: a3e7c580058ed810312ffe1e24da26a8.txt

```
(Physalia_physalis@368270:0.2043045817,((Bargmannia_elongata@1475137:0.1613915352,(((Agalma_elegans@639643:0.06586402478,Nanomia_bijuga@834128:0.06586402478)n20:0.03602837263,Frillagalma_vityazi@1510198:0.1018923974)n17:0.04630583085,Diphyes_dispar@4286698:0.1481982283)n16:0.01319330695)n12:0.0192035034,Apolemia_lanosa@3373995:0.1805950386)n11:0.02370954311)n9;
```
