## Supplementary material for "Evolution of gene expression across species and specialized zooids in Siphonophora": Gene trees: a3e32e460f23748503f0393f845aba8c.txt

```
(((Apolemia_lanosa@3381580:0.1746686487,Physalia_physalis@325845:0.1746686487)n4:0.01214618196,(Bargmannia_elongata@1431152:0.1613915352,Frillagalma_vityazi@1659096:0.1613915352)n8:0.02542329544)n3:0.01748975106,Diphyes_dispar@4228973:0.2043045817)n2;
```
