## Supplementary material for "Evolution of gene expression across species and specialized zooids in Siphonophora": Gene trees: a4aaa2231e122ef8568bf910839f89bc.txt

```
(Physalia_physalis@322422:0.2043045817,(Apolemia_lanosa@3362718:0.1805950386,(Bargmannia_elongata@1325547:0.1613915352,(Frillagalma_vityazi@1663896:0.1018923974,Agalma_elegans@512634:0.1018923974)n26:0.05949913781)n11:0.0192035034)n8:0.02370954311)n6;
```
