## Supplementary material for "Evolution of gene expression across species and specialized zooids in Siphonophora": Gene trees: a04b97d387bc53efbbc60dfcdb187573.txt

```
(((Apolemia_lanosa@3342445:0.102627981,Physalia_physalis@340600:0.102627981)n8:0.06141444111,Bargmannia_elongata@1369237:0.1640424221)n7:5.768571953e-07,(Frillagalma_vityazi@1728398:0.1018923974,(Nanomia_bijuga@828639:0.06586402478,Agalma_elegans@626698:0.06586402478)n28:0.03602837263)n23:0.06215060152)n6;
```
