## Supplementary material for "Evolution of gene expression across species and specialized zooids in Siphonophora": Gene trees: a4e950a1a3700f233c95cb5768a50dbb.txt

```
(Physalia_physalis@373557:0.2043045817,((Apolemia_lanosa@3387598:0.1567687248,Apolemia_lanosa@3370449:0.1567687248)n9:0.02382631378,(Bargmannia_elongata@1361961:0.1613915352,(((Agalma_elegans@575937:0.06586402478,Nanomia_bijuga@916640:0.06586402478)n25:0.0324875473,Frillagalma_vityazi@1656306:0.09835157208)n23:0.0414946714,Diphyes_dispar@4172896:0.1398462435)n20:0.02154529173)n15:0.0192035034)n8:0.02370954311)n5;
```
