## Supplementary material for "Evolution of gene expression across species and specialized zooids in Siphonophora": Gene trees: a4edb3450413c0009dfd99bd40738a73.txt

```
(((((Agalma_elegans@532930:0.08399533045,Nanomia_bijuga@958758:0.08399533045)n10:0.01789706695,Frillagalma_vityazi@1521011:0.1018923974)n8:0.04113253462,(Apolemia_lanosa@3324226:0.1198411669,Physalia_physalis@347849:0.1198411669)n18:0.02318376511)n4:0.01315512752,Bargmannia_elongata@1325748:0.1561800595)n3:0.01907545052,Diphyes_dispar@4116961:0.1752555101)n2;
```
