## Supplementary material for "Evolution of gene expression across species and specialized zooids in Siphonophora": Gene trees: a4f5df5979b46e1403b54efa3b55aa29.txt

```
((Physalia_physalis@320596:0.2043045817,((((Diphyes_dispar@4160681:0.02204657708,Diphyes_dispar@4275435:0.02204657708)n20:0.1393449581,(((Agalma_elegans@593531:0.06586402478,Nanomia_bijuga@845618:0.06586402478)n27:0.03356068972,Frillagalma_vityazi@1529859:0.0994247145)n25:0.04320615895,(Bargmannia_elongata@1438159:0.1043932593,Bargmannia_elongata@1313773:0.1043932593)n37:0.03823761416)n22:0.01876066175)n12:0.0192035034,Apolemia_lanosa@3328434:0.1805950386)n11:0.02221958809,(((Diphyes_dispar@4233210:0.1421648312,((Agalma_elegans@579825:0.09330942335,Nanomia_bijuga@845616:0.09330942335)n59:0.008582974053,Frillagalma_vityazi@1534850:0.1018923974)n57:0.0402724338)n48:0.019226704,Bargmannia_elongata@1490462:0.1613915352)n46:0.0192035034,(Apolemia_lanosa@3386413:0.1362016306,(Apolemia_lanosa@3386409:0.06885977603,Apolemia_lanosa@3386419:0.06885977603)n75:0.06734185455)n72:0.04439340802)n45:0.02221958809)n10:0.001489955016)n8:0.2111265825,(Bargmannia_elongata@1283653:0.1805950386,((((Agalma_elegans@624488:0.06586402478,Nanomia_bijuga@884356:0.06586402478)n95:0.02940375747,(Agalma_elegans@631792:0.05763406446,Nanomia_bijuga@979608:0.05763406446)n99:0.03763371778)n94:0.003656935148,Frillagalma_vityazi@1661181:0.09892471739)n93:0.04927351087,Diphyes_dispar@4257781:0.1481982283)n89:0.03239681035)n83:0.2348361256)n3;
```
