## Supplementary material for "Evolution of gene expression across species and specialized zooids in Siphonophora": Gene trees: a4f9d96241e4e13c8645bceb3f11a197.txt

```
((Apolemia_lanosa@3371194:0.1569355435,(Physalia_physalis@330834:0.1566259552,((Diphyes_dispar@4189948:0.1481982283,((Agalma_elegans@532100:0.05698590871,Nanomia_bijuga@867009:0.05698590871)n45:0.04490648869,Frillagalma_vityazi@1688046:0.1018923974)n39:0.04630583085)n23:0.006012539718,Physalia_physalis@330838:0.154210768)n22:0.002415187177)n18:0.0003095883989)n14:0.04736903816,Bargmannia_elongata@1301608:0.2043045817)n13;
```
