## Supplementary material for "Evolution of gene expression across species and specialized zooids in Siphonophora": Gene trees: a4f74d0ba06d313cd1c71edc6b9d6899.txt

```
(Physalia_physalis@319569:0.2043045817,(Bargmannia_elongata@1322881:0.1613915352,(((Agalma_elegans@525433:0.06586402478,Nanomia_bijuga@919123:0.06586402478)n10:0.05614428252,Frillagalma_vityazi@1563217:0.1220083073)n7:0.02618992096,Diphyes_dispar@4090065:0.1481982283)n6:0.01319330695)n2:0.0429130465)n0;
```
