## Supplementary material for "Evolution of gene expression across species and specialized zooids in Siphonophora": Gene trees: a5b748d0cb100a4b14cc60f7d0dce013.txt

```
((Apolemia_lanosa@3343908:0.1874228697,Physalia_physalis@336224:0.1874228697)n6:0.01688171205,(Bargmannia_elongata@1439516:0.1613915352,(((Agalma_elegans@523548:0.053794476,Nanomia_bijuga@897510:0.053794476)n21:0.0480979214,Frillagalma_vityazi@1726920:0.1018923974)n17:0.04630583085,Diphyes_dispar@4129785:0.1481982283)n11:0.01319330695)n8:0.0429130465)n5;
```
