## Supplementary material for "Evolution of gene expression across species and specialized zooids in Siphonophora": Gene trees: a5c33f5440fd38f2d480edff830fde32.txt

```
((((Frillagalma_vityazi@1533070:0.1473992538,Frillagalma_vityazi@1543049:0.1473992538)n6:0.2466469108,((((Agalma_elegans@580125:0.02535930473,Agalma_elegans@511133:0.02535930473)n20:0.07022031043,Agalma_elegans@638057:0.09557961516)n19:0.0526186131,((Frillagalma_vityazi@1507708:0.09395849405,(Nanomia_bijuga@894974:0.03569660636,Nanomia_bijuga@910056:0.03569660636)n27:0.05826188768)n25:0.02447997143,((Nanomia_bijuga@841526:0.02538445629,Nanomia_bijuga@923541:0.02538445629)n30:0.07650794112,Frillagalma_vityazi@1560098:0.1018923974)n28:0.01654606807)n21:0.02975976278)n16:0.2432401787,Nanomia_bijuga@875276:0.391438407)n15:0.002607757591)n3:0.0373422566,Diphyes_dispar@4176049:0.4313884212)n2:0.1701402054,((Frillagalma_vityazi@1725040:0.16045567,(Agalma_elegans@509866:0.08416655819,Diphyes_dispar@4131256:0.08416655819)n74:0.07628911179)n61:0.2668123829,(((Bargmannia_elongata@1289378:0.1613915352,Frillagalma_vityazi@1595464:0.1613915352)n88:0.01906434617,(((Frillagalma_vityazi@1658238:0.09015420625,(Agalma_elegans@599603:0.08176901204,Agalma_elegans@575214:0.08176901204)n101:0.008385194215)n99:0.03766862447,Nanomia_bijuga@949750:0.1278228307)n96:0.02203780964,(Frillagalma_vityazi@1573139:0.1018923974,Agalma_elegans@590031:0.1018923974)n109:0.04796824296)n93:0.03059524102)n86:0.05670628365,Diphyes_dispar@4083635:0.237162165)n80:0.1901058879)n46:0.1742605737)n1;
```
