## Supplementary material for "Evolution of gene expression across species and specialized zooids in Siphonophora": Gene trees: a5c420a58ced440d044588a09b8627ef.txt

```
((Bargmannia_elongata@1473580:0.003395704618,Bargmannia_elongata@1473578:0.003395704618)n8:0.177199334,((Diphyes_dispar@4297872:0.1075697635,(Diphyes_dispar@4274142:0.04177038169,Diphyes_dispar@4136559:0.04177038169)n24:0.0657993818)n14:0.04886686609,((Frillagalma_vityazi@1561831:0.00464166856,Frillagalma_vityazi@1561827:0.00464166856)n43:0.09725072884,((Agalma_elegans@627953:0.06408078423,(Nanomia_bijuga@970436:0.06106809537,(Nanomia_bijuga@970437:0.01788643382,Nanomia_bijuga@777590:0.01788643382)n50:0.04318166155)n49:0.00301268886)n47:0.009479415265,Nanomia_bijuga@777589:0.0735601995)n45:0.02833219791)n41:0.05454423218)n9:0.02415840902)n5;
```
