## Supplementary material for "Evolution of gene expression across species and specialized zooids in Siphonophora": Gene trees: a5dc3f75901d63540352eff717d8ff17.txt

```
(Bargmannia_elongata@1444112:0.1613915352,(((Frillagalma_vityazi@1536688:0.05535225614,Frillagalma_vityazi@1519021:0.05535225614)n24:0.04132695028,((Agalma_elegans@523802:0.06586402478,Nanomia_bijuga@794249:0.06586402478)n29:0.0201000079,(Agalma_elegans@523805:0.05750495159,Nanomia_bijuga@794240:0.05750495159)n32:0.02845908108)n28:0.01071517375)n22:0.05151902184,(Diphyes_dispar@4297340:0.0245838264,Diphyes_dispar@4297343:0.0245838264)n44:0.1236144019)n18:0.01319330695)n13;
```
