## Supplementary material for "Evolution of gene expression across species and specialized zooids in Siphonophora": Gene trees: a5ef78d94e499059afdd80ca636194bd.txt

```
(Physalia_physalis@375891:0.2043045817,(Apolemia_lanosa@3350490:0.1805950386,(Bargmannia_elongata@1461526:0.1613915352,(Agalma_elegans@635896:0.1481982283,Diphyes_dispar@4102626:0.1481982283)n10:0.01319330695)n5:0.0192035034)n3:0.02370954311)n1;
```
