## Supplementary material for "Evolution of gene expression across species and specialized zooids in Siphonophora": Gene trees: a05f28ed7ccebbc7eace7c0551856cc7.txt

```
((Apolemia_lanosa@3356947:0.1448856177,Physalia_physalis@343439:0.1448856177)n8:0.05941896397,(Bargmannia_elongata@1327056:0.1613915352,((((Agalma_elegans@622717:0.06586402478,Nanomia_bijuga@789259:0.06586402478)n28:0.02863494591,Frillagalma_vityazi@1541662:0.09449897068)n24:0.007393426722,Frillagalma_vityazi@1587348:0.1018923974)n23:0.03501429116,Diphyes_dispar@4088959:0.1369066886)n21:0.02448484665)n13:0.0429130465)n7;
```
