## Supplementary material for "Evolution of gene expression across species and specialized zooids in Siphonophora": Gene trees: a5fe4035498bbee9edc43294da24ec37.txt

```
(((((Agalma_elegans@624078:0.06586402478,Nanomia_bijuga@802836:0.06586402478)n19:0.03602837263,Frillagalma_vityazi@1551644:0.1018923974)n14:0.05949913781,Bargmannia_elongata@1358835:0.1613915352)n11:0.01232323847,(Apolemia_lanosa@3388938:0.146774658,(Physalia_physalis@360575:0.08978572006,Physalia_physalis@360574:0.08978572006)n35:0.0569889379)n31:0.02694011572)n10:0.03058980803,Diphyes_dispar@4297584:0.2043045817)n9;
```
