## Supplementary material for "Evolution of gene expression across species and specialized zooids in Siphonophora": Gene trees: a6a4e2b04e070dbd41c7e9e8b65581d1.txt

```
(Physalia_physalis@319051:0.2043045817,(((Apolemia_lanosa@3341483:0.1023183562,Apolemia_lanosa@3341482:0.1023183562)n10:0.05787600284,Bargmannia_elongata@1294134:0.160194359)n9:0.0204006796,(Diphyes_dispar@4247047:0.1481982283,(Agalma_elegans@631799:0.06637967106,(Agalma_elegans@631800:0.06230618522,Nanomia_bijuga@880422:0.06230618522)n42:0.004073485839)n37:0.08181855719)n19:0.03239681035)n8:0.02370954311)n6;
```
