## Supplementary material for "Evolution of gene expression across species and specialized zooids in Siphonophora": Gene trees: a6add26e580bffeac31b0418671ecf80.txt

```
(Physalia_physalis@359885:0.2043045817,(((((Agalma_elegans@535919:0.06586402478,Nanomia_bijuga@789449:0.06586402478)n18:0.03602837263,Frillagalma_vityazi@1694460:0.1018923974)n13:0.0438977063,((Bargmannia_elongata@1448275:0.01789150639,Bargmannia_elongata@1448272:0.01789150639)n33:0.026051574,Bargmannia_elongata@1448270:0.04394308039)n31:0.1018470233)n10:0.0156014315,Diphyes_dispar@4171802:0.1613915352)n9:0.0192035034,Apolemia_lanosa@3309856:0.1805950386)n8:0.02370954311)n6;
```
