## Supplementary material for "Evolution of gene expression across species and specialized zooids in Siphonophora": Gene trees: a6b4ed0a8c8a83f6bda299f5be32db5e.txt

```
(Physalia_physalis@344029:0.3396064861,(Apolemia_lanosa@3365556:0.1805950386,((((Agalma_elegans@631876:0.07051259873,Nanomia_bijuga@979802:0.07051259873)n24:0.03137979867,Frillagalma_vityazi@1526071:0.1018923974)n21:0.04674328441,Bargmannia_elongata@1469494:0.1486356818)n17:0.0127558534,Diphyes_dispar@4266770:0.1613915352)n16:0.0192035034)n13:0.1590114475)n8;
```
