## Supplementary material for "Evolution of gene expression across species and specialized zooids in Siphonophora": Gene trees: a6b52829c3a10fd1fa126eff41daa993.txt

```
(Bargmannia_elongata@1454851:0.2043045817,(Physalia_physalis@337205:0.1915461458,(Apolemia_lanosa@3337927:0.1805950386,(((Agalma_elegans@515316:0.06586402478,Nanomia_bijuga@826977:0.06586402478)n24:0.03602837263,Frillagalma_vityazi@1519367:0.1018923974)n22:0.04553104907,Diphyes_dispar@4134570:0.1474234465)n21:0.03317159214)n15:0.01095110721)n13:0.0127584359)n9;
```
