## Supplementary material for "Evolution of gene expression across species and specialized zooids in Siphonophora": Gene trees: a6bd4f3b83510c4a0ca0e36d26abac79.txt

```
(Physalia_physalis@339508:0.2043045817,(Apolemia_lanosa@3334215:0.1805950386,(Bargmannia_elongata@1433468:0.1613915352,(Diphyes_dispar@4084903:0.1332211241,((Agalma_elegans@571569:0.06586402478,Nanomia_bijuga@949897:0.06586402478)n39:0.03602837263,Frillagalma_vityazi@1657525:0.1018923974)n35:0.03132872668)n23:0.02817041113)n16:0.0192035034)n13:0.02370954311)n11;
```
