## Supplementary material for "Evolution of gene expression across species and specialized zooids in Siphonophora": Gene trees: a6ce83824d4a116baf04b1f7a31a88e6.txt

```
((Apolemia_lanosa@3343489:0.1848257249,Physalia_physalis@378130:0.1848257249)n10:0.01947885678,(Bargmannia_elongata@1488908:0.1531141725,(((Agalma_elegans@628004:0.06586402478,Nanomia_bijuga@857092:0.06586402478)n23:0.03602837263,Frillagalma_vityazi@1654564:0.1018923974)n21:0.04037470306,Diphyes_dispar@4149416:0.1422671005)n18:0.01084707201)n14:0.05119040924)n9;
```
