## Supplementary material for "Evolution of gene expression across species and specialized zooids in Siphonophora": Gene trees: a6cfafdf0470edbd507b978b79568574.txt

```
(Physalia_physalis@353608:0.2043045817,((Apolemia_lanosa@3315509:0.127693106,Bargmannia_elongata@1484701:0.127693106)n10:0.02731575509,((Nanomia_bijuga@831785:0.06586402478,Agalma_elegans@536039:0.06586402478)n21:0.03602837263,Frillagalma_vityazi@1579270:0.1018923974)n17:0.05311646371)n8:0.0492957206)n4;
```
