## Supplementary material for "Evolution of gene expression across species and specialized zooids in Siphonophora": Gene trees: a6d1ea8e92fd848b4288271cbab6c383.txt

```
(Physalia_physalis@357168:0.2043045817,(Apolemia_lanosa@3313987:0.1805950386,(Bargmannia_elongata@1462753:0.1613915352,(((Agalma_elegans@523188:0.06586402478,Nanomia_bijuga@895296:0.06586402478)n21:0.03602837263,Frillagalma_vityazi@1495909:0.1018923974)n18:0.04630583085,Diphyes_dispar@4280134:0.1481982283)n13:0.01319330695)n10:0.0192035034)n7:0.02370954311)n5;
```
