## Supplementary material for "Evolution of gene expression across species and specialized zooids in Siphonophora": Gene trees: a6d222c771b5c7b962176adb2c4f5ebc.txt

```
(Physalia_physalis@366803:0.2043045817,(((Bargmannia_elongata@1327947:0.1613915352,(((Agalma_elegans@628587:0.06101095277,Nanomia_bijuga@902946:0.06101095277)n25:0.05103161405,Frillagalma_vityazi@1612667:0.1120425668)n18:0.03615566143,(Diphyes_dispar@4248663:0.07124397836,Diphyes_dispar@4111010:0.07124397836)n45:0.0769542499)n14:0.01319330695)n10:0.0217482992,Bargmannia_elongata@1448025:0.1831398344)n9:0.009991347105,Apolemia_lanosa@3368170:0.1931311815)n7:0.0111734002)n6;
```
