## Supplementary material for "Evolution of gene expression across species and specialized zooids in Siphonophora": Gene trees: a06dd648049e40054e15104cdcbf57f5.txt

```
(((((Agalma_elegans@596851:0.06586402478,Nanomia_bijuga@797446:0.06586402478)n9:0.03249923586,Frillagalma_vityazi@1538411:0.09836326064)n8:0.06939473034,Apolemia_lanosa@3344904:0.167757991)n6:0.008165641032,Bargmannia_elongata@1316018:0.175923632)n5:0.0046714066,Diphyes_dispar@4217296:0.1805950386)n4;
```
