## Supplementary material for "Evolution of gene expression across species and specialized zooids in Siphonophora": Gene trees: a06e2ab60407a0abb9800d24d32d0264.txt

```
((Frillagalma_vityazi@1544777:0.1035470369,((Frillagalma_vityazi@1711429:0.08689139615,Frillagalma_vityazi@1647824:0.08689139615)n5:0.01377052736,Frillagalma_vityazi@1605502:0.1006619235)n4:0.002885113355)n3:0.06703135935,(Frillagalma_vityazi@1701594:0.04889232032,Frillagalma_vityazi@1624183:0.04889232032)n8:0.1216860759)n0;
```
