## Supplementary material for "Evolution of gene expression across species and specialized zooids in Siphonophora": Gene trees: a6e35c2c522ab0426b20f1aa2b80beb7.txt

```
(((((Diphyes_dispar@4229624:0.02680706102,(Diphyes_dispar@4210102:0.02400352467,Diphyes_dispar@4093315:0.02400352467)n32:0.002803536353)n28:0.1213911672,((Nanomia_bijuga@809030:0.06586402478,(Agalma_elegans@616891:0.05113399055,Agalma_elegans@510277:0.05113399055)n44:0.01473003422)n42:0.03602837263,Frillagalma_vityazi@1532200:0.1018923974)n39:0.04630583085)n20:0.01319330695,Bargmannia_elongata@1291897:0.1613915352)n19:0.0429130465,(Physalia_physalis@363373:0.09961275528,Physalia_physalis@324284:0.09961275528)n68:0.1046918264)n17:0.09087965111,(Physalia_physalis@358186:0.2043045817,(((Diphyes_dispar@4131712:0.009523296253,Diphyes_dispar@4086024:0.009523296253)n88:0.150071713,((Nanomia_bijuga@958279:0.08511695178,((Agalma_elegans@530627:0.05060960118,Agalma_elegans@643306:0.05060960118)n108:0.02857093899,Nanomia_bijuga@895218:0.07918054017)n105:0.005936411607)n102:0.01677544562,(Frillagalma_vityazi@1698023:0.07236797066,Frillagalma_vityazi@1698020:0.07236797066)n115:0.02952442674)n97:0.05770261188)n72:0.02100002933,(Bargmannia_elongata@1480233:0.01814994428,Bargmannia_elongata@1451448:0.01814994428)n128:0.1624450943)n71:0.02370954311)n69:0.09087965111)n16;
```
