## Supplementary material for "Evolution of gene expression across species and specialized zooids in Siphonophora": Gene trees: a6f46b71bf1145243326d6fa28f5333e.txt

```
(((((Diphyes_dispar@4206844:0.1400646551,Diphyes_dispar@4182989:0.1400646551)n10:0.008133573107,((Nanomia_bijuga@978324:0.06586402478,Agalma_elegans@514069:0.06586402478)n35:0.03602837263,Frillagalma_vityazi@1634592:0.1018923974)n31:0.04630583085)n9:0.01319330695,Bargmannia_elongata@1435539:0.1613915352)n8:0.0429130465,(Physalia_physalis@312503:0.003884585181,Physalia_physalis@312501:0.003884585181)n50:0.2004199965)n6:0.2425172276,(Bargmannia_elongata@1447842:0.1613915352,(((Agalma_elegans@639789:0.06586402478,Nanomia_bijuga@863944:0.06586402478)n69:0.0398033985,(Frillagalma_vityazi@1587816:0.0553250011,Frillagalma_vityazi@1587830:0.0553250011)n77:0.05034242217)n66:0.04253080498,Diphyes_dispar@4293276:0.1481982283)n64:0.01319330695)n61:0.2854302741)n4;
```
