## Supplementary material for "Evolution of gene expression across species and specialized zooids in Siphonophora": Gene trees: a7a417592fcfa91996ba298ca2a8d6b2.txt

```
(Physalia_physalis@355519:0.2043045817,(Apolemia_lanosa@3350209:0.1805950386,(Bargmannia_elongata@1338727:0.1613915352,(Diphyes_dispar@4252498:0.1428928528,(Frillagalma_vityazi@1712403:0.1018923974,(Nanomia_bijuga@888866:0.06586402478,Agalma_elegans@638709:0.06586402478)n37:0.03602837263)n31:0.04100045541)n23:0.0184986824)n13:0.0192035034)n10:0.02370954311)n8;
```
