## Supplementary material for "Evolution of gene expression across species and specialized zooids in Siphonophora": Gene trees: a7b1df8015ab07a203a7903a571d1e04.txt

```
((Apolemia_lanosa@3361487:0.1512447434,Physalia_physalis@333569:0.1512447434)n12:0.05305983834,(Bargmannia_elongata@1290221:0.1613915352,(((Nanomia_bijuga@890799:0.06586991602,(Agalma_elegans@543431:0.06586402478,Nanomia_bijuga@890800:0.06586402478)n31:5.891240431e-06)n29:0.03602248139,(Frillagalma_vityazi@1669866:0.05740757704,Frillagalma_vityazi@1669864:0.05740757704)n36:0.04448482036)n25:0.04630583085,Diphyes_dispar@4088930:0.1481982283)n22:0.01319330695)n17:0.0429130465)n11;
```
