## Supplementary material for "Evolution of gene expression across species and specialized zooids in Siphonophora": Gene trees: a7d23b214e2d691d2491a3a258d4992c.txt

```
(Physalia_physalis@360769:0.2043045817,((Bargmannia_elongata@1352761:0.15413331,Diphyes_dispar@4083852:0.15413331)n11:0.007258225194,((Frillagalma_vityazi@1690449:0.07276227955,Nanomia_bijuga@794905:0.07276227955)n20:0.02913011785,Agalma_elegans@551098:0.1018923974)n19:0.05949913781)n10:0.0429130465)n8;
```
