## Supplementary material for "Evolution of gene expression across species and specialized zooids in Siphonophora": Gene trees: a7dbb7086a72880ef3f7883c13d8e26e.txt

```
(Apolemia_lanosa@3334499:0.2043045817,(Bargmannia_elongata@1334093:0.1613915352,(Diphyes_dispar@4240555:0.1481982283,(Frillagalma_vityazi@1708019:0.1018923974,(Nanomia_bijuga@935927:0.06586402478,Agalma_elegans@610388:0.06586402478)n21:0.03602837263)n16:0.04630583085)n10:0.01319330695)n9:0.0429130465)n7;
```
