## Supplementary material for "Evolution of gene expression across species and specialized zooids in Siphonophora": Gene trees: a7e41b3366b193c700db5bf67a4d5a70.txt

```
((Apolemia_lanosa@3324917:0.2043045817,Physalia_physalis@316659:0.2043045817)n9:0.1515755335,(Bargmannia_elongata@1332361:0.1613915352,(((Agalma_elegans@647232:0.05685866099,Nanomia_bijuga@898090:0.05685866099)n26:0.04503373641,Frillagalma_vityazi@1713591:0.1018923974)n22:0.04630583085,Diphyes_dispar@4294060:0.1481982283)n19:0.01319330695)n15:0.19448858)n5;
```
