## Supplementary material for "Evolution of gene expression across species and specialized zooids in Siphonophora": Gene trees: a07e69d4343d8a98dcafcec33ce47226.txt

```
(Bargmannia_elongata@1417030:0.2043045817,(((Physalia_physalis@313730:0.04162823162,Physalia_physalis@313728:0.04162823162)n23:0.1226273273,Physalia_physalis@313726:0.1642555589)n20:0.03558282932,(Apolemia_lanosa@3351900:0.1805950386,(((Agalma_elegans@607340:0.0760337623,(Nanomia_bijuga@937400:0.03676512715,Nanomia_bijuga@937405:0.03676512715)n41:0.03926863514)n38:0.0258586351,Frillagalma_vityazi@1587744:0.1018923974)n31:0.04630583085,((Diphyes_dispar@4285362:0.02171469011,Diphyes_dispar@4239549:0.02171469011)n60:0.01143062563,Diphyes_dispar@4108319:0.03314531574)n58:0.1150529125)n28:0.03239681035)n25:0.01924334966)n17:0.004466193447)n9;
```
