## Supplementary material for "Evolution of gene expression across species and specialized zooids in Siphonophora": Gene trees: a7e271994409bfe33b7293d8d4b5644b.txt

```
((Physalia_physalis@320541:0.1191584045,Physalia_physalis@320544:0.1191584045)n15:0.08514617718,((Bargmannia_elongata@1305972:0.1613915352,(((Agalma_elegans@558957:0.09149279041,Nanomia_bijuga@821872:0.09149279041)n37:0.01039960699,(Frillagalma_vityazi@1658113:0.06307616698,(Frillagalma_vityazi@1658116:0.05933881393,Frillagalma_vityazi@1658112:0.05933881393)n47:0.003737353055)n46:0.03881623042)n35:0.03505307566,((Diphyes_dispar@4285624:0.0130866631,Diphyes_dispar@4106413:0.0130866631)n60:0.02196282642,((Diphyes_dispar@4285626:2.319552088e-06,Diphyes_dispar@4291468:2.319552088e-06)n64:1.367116338e-06,Diphyes_dispar@4141051:3.686668426e-06)n63:0.03504580285)n57:0.1018959835)n34:0.02444606214)n19:0.0192035034,Apolemia_lanosa@3368068:0.1805950386)n18:0.02370954311)n11;
```
