## Supplementary material for "Evolution of gene expression across species and specialized zooids in Siphonophora": Gene trees: a7f195638eaeaee08c472941fcee3717.txt

```
(((Apolemia_lanosa@3342475:0.04263326079,(Apolemia_lanosa@3384012:0.04127197049,Apolemia_lanosa@3328013:0.04127197049)n13:0.001361290293)n12:0.1379617778,((Diphyes_dispar@4096187:0.1481982283,((Agalma_elegans@552039:0.06586402478,Nanomia_bijuga@849957:0.06586402478)n31:0.03602837263,(Frillagalma_vityazi@1600877:0.05798188394,Frillagalma_vityazi@1600869:0.05798188394)n39:0.04391051347)n28:0.04630583085)n15:0.01319330695,Bargmannia_elongata@1347443:0.1613915352)n14:0.0192035034)n9:0.02370954311,Physalia_physalis@342167:0.2043045817)n8;
```
