## Supplementary material for "Evolution of gene expression across species and specialized zooids in Siphonophora": Gene trees: a8ad0fe611e226b054ee0e73681dc2af.txt

```
(Physalia_physalis@362969:0.2043045817,((Apolemia_lanosa@3357657:0.1567548108,Bargmannia_elongata@1462221:0.1567548108)n9:0.02384022782,(((Agalma_elegans@525220:0.06586402478,Nanomia_bijuga@971080:0.06586402478)n20:0.03602837263,Frillagalma_vityazi@1692883:0.1018923974)n16:0.04630583085,Diphyes_dispar@4088961:0.1481982283)n14:0.03239681035)n8:0.02370954311)n6;
```
