## Supplementary material for "Evolution of gene expression across species and specialized zooids in Siphonophora": Gene trees: a8b4c488ab1da8961a5610a29eb8f049.txt

```
(((Agalma_elegans@595296:0.06586402478,Nanomia_bijuga@976788:0.06586402478)n8:0.03602837263,Frillagalma_vityazi@1682084:0.1018923974)n5:0.05949913781,((Bargmannia_elongata@1419409:0.1506240481,Bargmannia_elongata@1419405:0.1506240481)n15:0.007507399112,Diphyes_dispar@4287694:0.1581314472)n14:0.003260087978)n1;
```
