## Supplementary material for "Evolution of gene expression across species and specialized zooids in Siphonophora": Gene trees: a8bff4f75411cd77f5de6e12b235ac99.txt

```
((Apolemia_lanosa@3346325:0.1805950386,Frillagalma_vityazi@1617662:0.1805950386)n1:0.02896054249,(((((Agalma_elegans@516686:0.06586402478,Nanomia_bijuga@937355:0.06586402478)n21:0.02809394403,Frillagalma_vityazi@1627263:0.0939579688)n19:0.03597514962,Bargmannia_elongata@1437110:0.1299331184)n16:0.03145841679,Diphyes_dispar@4126044:0.1613915352)n11:0.0192035034,Apolemia_lanosa@3372072:0.1805950386)n10:0.02896054249)n0;
```
