## Supplementary material for "Evolution of gene expression across species and specialized zooids in Siphonophora": Gene trees: a9a5b4c05c2dd3737e77f1b0c7e0342c.txt

```
((Agalma_elegans@628533:0.09821305639,Frillagalma_vityazi@1700053:0.09821305639)n2:0.04998517187,(Diphyes_dispar@4283799:0.04568543745,Diphyes_dispar@4217331:0.04568543745)n9:0.1025127908)n0;
```
