## Supplementary material for "Evolution of gene expression across species and specialized zooids in Siphonophora": Gene trees: a9a62932e50e8d4d76476989e030b5b0.txt

```
((Physalia_physalis@384229:0.1878170401,(Physalia_physalis@351340:0.1019558913,(Physalia_physalis@351341:0.0867616882,(Physalia_physalis@316385:0.07789432793,Physalia_physalis@352325:0.07789432793)n33:0.008867360273)n32:0.01519420309)n31:0.08586114881)n27:0.0164875416,(Apolemia_lanosa@3373802:0.1805950386,(Apolemia_lanosa@3325888:0.1782247828,((Bargmannia_elongata@1362326:0.08562311385,Bargmannia_elongata@1362325:0.08562311385)n39:0.07814107324,((Nanomia_bijuga@817070:0.1187706631,(Diphyes_dispar@4120723:0.05715113337,(Diphyes_dispar@4127134:0.01137017396,Diphyes_dispar@4119041:0.01137017396)n69:0.04578095941)n62:0.06161952976)n58:0.02924435434,(((Frillagalma_vityazi@1543917:0.07516018284,Nanomia_bijuga@817069:0.07516018284)n105:0.01406902041,(Agalma_elegans@626923:0.05793205604,Nanomia_bijuga@817068:0.05793205604)n114:0.03129714721)n102:0.01702901311,(Frillagalma_vityazi@1543924:0.1027636176,(Frillagalma_vityazi@1543909:0.09429814248,Frillagalma_vityazi@1543915:0.09429814248)n121:0.008465475085)n120:0.003494598804)n97:0.0417568011)n49:0.01574916962)n38:0.01446059568)n37:0.002370255847)n34:0.02370954311)n26;
```
