## Supplementary material for "Evolution of gene expression across species and specialized zooids in Siphonophora": Gene trees: a09d9c7ec0982dd8c80f320b39ac73c3.txt

```
(Physalia_physalis@330252:0.2043045817,(Bargmannia_elongata@1468702:0.1613915352,(((Agalma_elegans@598171:0.08789714047,(Agalma_elegans@557148:0.06586402478,Nanomia_bijuga@946520:0.06586402478)n16:0.02203311569)n13:0.01399525693,Frillagalma_vityazi@1729848:0.1018923974)n10:0.02062944067,Diphyes_dispar@4082940:0.1225218381)n9:0.03886969713)n3:0.0429130465)n0;
```
