## Supplementary material for "Evolution of gene expression across species and specialized zooids in Siphonophora": Gene trees: a9eaeb389000bc6ac4daee23053dd800.txt

```
((Apolemia_lanosa@3380927:0.2043036061,(Physalia_physalis@358103:0.1964773785,Physalia_physalis@358095:0.1964773785)n16:0.00782622761)n12:9.756269465e-07,(Bargmannia_elongata@1385354:0.1805950386,(((Agalma_elegans@603567:0.06586402478,Nanomia_bijuga@789390:0.06586402478)n36:0.03339549582,(Frillagalma_vityazi@1618881:0.09815319898,Frillagalma_vityazi@1618884:0.09815319898)n39:0.001106321618)n33:0.04893870766,Diphyes_dispar@4154998:0.1481982283)n23:0.03239681035)n18:0.02370954311)n11;
```
