## Supplementary material for "Evolution of gene expression across species and specialized zooids in Siphonophora": Gene trees: a9f2a9b0983fab5e65108c8eb35c7390.txt

```
(((Bargmannia_elongata@1450139:0.07688596323,Bargmannia_elongata@1450137:0.07688596323)n13:0.08450557197,(((Agalma_elegans@629323:0.06658531947,Nanomia_bijuga@965677:0.06658531947)n27:0.03530707793,Frillagalma_vityazi@1698497:0.1018923974)n24:0.04630583085,Diphyes_dispar@4095964:0.1481982283)n20:0.01319330695)n12:0.0429130465,Physalia_physalis@356502:0.2043045817)n10;
```
