## Supplementary material for "Evolution of gene expression across species and specialized zooids in Siphonophora": Gene trees: a14bbb08e69b00de751c2171ef6b0f1b.txt

```
((Apolemia_lanosa@3321338:0.1732490465,Physalia_physalis@387110:0.1732490465)n9:0.03105553521,(Bargmannia_elongata@1386488:0.1613915352,(Frillagalma_vityazi@1618563:0.1395065186,(Diphyes_dispar@4254381:0.1311046194,(Nanomia_bijuga@973177:0.06080102095,Agalma_elegans@633219:0.06080102095)n34:0.07030359844)n23:0.008401899172)n21:0.02188501665)n13:0.0429130465)n8;
```
