## Supplementary material for "Evolution of gene expression across species and specialized zooids in Siphonophora": Gene trees: a15cfd7cf2348d03c61718b0ea613252.txt

```
((Bargmannia_elongata@1358940:0.1613915352,(((Agalma_elegans@625960:0.06586402478,Nanomia_bijuga@938343:0.06586402478)n20:0.03602837263,Frillagalma_vityazi@1649280:0.1018923974)n17:0.04630583085,(Diphyes_dispar@4078980:0.03195210113,Diphyes_dispar@4155679:0.03195210113)n39:0.1162461271)n14:0.01319330695)n11:0.0429130465,(Apolemia_lanosa@3316785:0.1602286411,Apolemia_lanosa@3353369:0.1602286411)n43:0.04407594059)n10;
```
