## Supplementary material for "Evolution of gene expression across species and specialized zooids in Siphonophora": Gene trees: a17fdcfad00c394fedd21c8ac97e23cb.txt

```
(Apolemia_lanosa@3337089:0.2043045817,(Physalia_physalis@371258:0.1805736857,(Bargmannia_elongata@1443443:0.1613915352,(Frillagalma_vityazi@1706394:0.1018923974,(Nanomia_bijuga@879687:0.06005659048,Agalma_elegans@551679:0.06005659048)n19:0.04183580692)n11:0.05949913781)n7:0.01918215049)n6:0.02373089602)n4;
```
