## Supplementary material for "Evolution of gene expression across species and specialized zooids in Siphonophora": Gene trees: a20cee41e034a6cfb6cab1e301fc40b1.txt

```
(Physalia_physalis@319364:0.2043045817,(((Apolemia_lanosa@3378695:0.05298423762,Apolemia_lanosa@3378696:0.05298423762)n17:0.06774996198,Physalia_physalis@324480:0.1207341996)n15:0.05287943853,(Bargmannia_elongata@1397901:0.1613915352,((((Nanomia_bijuga@848654:0.012346703,Nanomia_bijuga@848660:0.012346703)n33:0.04271621785,(Agalma_elegans@519700:0.01559816027,Agalma_elegans@519701:0.01559816027)n35:0.03946476058)n32:0.04682947655,(Frillagalma_vityazi@1514817:0.01261276926,Frillagalma_vityazi@1514820:0.01261276926)n41:0.08927962814)n28:0.04630583085,(Diphyes_dispar@4200400:0.01615323462,Diphyes_dispar@4200401:0.01615323462)n61:0.1320449936)n26:0.01319330695)n21:0.01222210292)n14:0.03069094358)n10;
```
