## Supplementary material for "Evolution of gene expression across species and specialized zooids in Siphonophora": Gene trees: a023ad0af39d6b68bf96cb476b5aa107.txt

```
(Physalia_physalis@308935:0.2043045817,(((Diphyes_dispar@4131239:0.08122490957,Diphyes_dispar@4091278:0.08122490957)n19:0.06697331869,((Frillagalma_vityazi@1605463:0.06756121673,Frillagalma_vityazi@1605457:0.06756121673)n37:0.03433118067,(Nanomia_bijuga@915577:0.08505672996,((Nanomia_bijuga@915576:0.0640896942,(Agalma_elegans@651601:0.01996324186,Agalma_elegans@651603:0.01996324186)n50:0.04412645234)n48:0.01424126834,(Agalma_elegans@651604:0.06586402478,Nanomia_bijuga@864657:0.06586402478)n51:0.01246693777)n46:0.006725767417)n44:0.01683566744)n36:0.04630583085)n12:0.01319330695,Bargmannia_elongata@1320528:0.1613915352)n11:0.0429130465)n8;
```
