## Supplementary material for "Evolution of gene expression across species and specialized zooids in Siphonophora": Gene trees: a24c4db1be05fa8ca961130712c5580c.txt

```
(Physalia_physalis@354999:0.2043038253,(((Bargmannia_elongata@1473160:0.09045285417,Bargmannia_elongata@1473177:0.09045285417)n13:0.07093868104,((Diphyes_dispar@4225888:0.04983140888,Diphyes_dispar@4104342:0.04983140888)n24:0.09836681938,(((Agalma_elegans@520736:0.01982048352,Agalma_elegans@520733:0.01982048352)n39:0.04604354126,(Nanomia_bijuga@839422:0.06052205492,Nanomia_bijuga@839429:0.06052205492)n40:0.00534196985)n35:0.03602837263,Frillagalma_vityazi@1693039:0.1018923974)n30:0.04630583085)n17:0.01319330695)n12:0.0300427993,Diphyes_dispar@4238203:0.1914343345)n11:0.01286949084)n9;
```
