## Supplementary material for "Evolution of gene expression across species and specialized zooids in Siphonophora": Gene trees: a27bc9af9f79ee5e16aeb38f5a48e5eb.txt

```
(Apolemia_lanosa@3359552:0.1805950386,(Bargmannia_elongata@1361822:0.1613915352,(Frillagalma_vityazi@1691954:0.1018923974,Agalma_elegans@643534:0.1018923974)n16:0.05949913781)n3:0.0192035034)n1;
```
