## Supplementary material for "Evolution of gene expression across species and specialized zooids in Siphonophora": Gene trees: a28f3233867d72ecd6ed85fcba31ae93.txt

```
(Bargmannia_elongata@1288630:0.2043045817,((Apolemia_lanosa@3331468:0.1519032724,Physalia_physalis@335441:0.1519032724)n18:0.02635347695,(((Agalma_elegans@534882:0.06586402478,(Nanomia_bijuga@964884:0.001344760471,Nanomia_bijuga@964890:0.001344760471)n33:0.0645192643)n30:0.03602837263,((((Frillagalma_vityazi@1737631:0.0003003654649,Frillagalma_vityazi@1737629:0.0003003654649)n39:0.001616913632,Frillagalma_vityazi@1737632:0.001917279096)n38:2.665273031e-07,Frillagalma_vityazi@1737625:0.001917545624)n37:0.01199051706,Frillagalma_vityazi@1737627:0.01390806268)n36:0.08798433472)n26:0.04630583085,Diphyes_dispar@4254586:0.1481982283)n24:0.03005852107)n17:0.02604783238)n12;
```
