## Supplementary material for "Evolution of gene expression across species and specialized zooids in Siphonophora": Gene trees: a32b229dcfd2455392930fcb8745293d.txt

```
((((Frillagalma_vityazi@1688973:0.06250845115,(Frillagalma_vityazi@1688978:0.05181876487,Frillagalma_vityazi@1688977:0.05181876487)n26:0.01068968629)n25:0.03938394625,(Frillagalma_vityazi@1688974:0.1011024462,((Agalma_elegans@648416:0.08041744586,((Agalma_elegans@619940:0.06586402478,Nanomia_bijuga@849409:0.06586402478)n38:0.009373503774,Agalma_elegans@648415:0.07523752855)n37:0.005179917314)n35:0.009689822998,((Agalma_elegans@648418:0.0179440966,Agalma_elegans@648417:0.0179440966)n47:0.04204037583,((Nanomia_bijuga@849408:7.693597161e-07,Nanomia_bijuga@849412:7.693597161e-07)n49:0.05592407523,Nanomia_bijuga@849411:0.05592484459)n48:0.004059627836)n45:0.03012279643)n31:0.01099517736)n27:0.0007899511782)n20:0.04218078117,(Diphyes_dispar@4166064:0.0773232894,(Diphyes_dispar@4126258:0.04783365508,Diphyes_dispar@4261329:0.04783365508)n67:0.02948963431)n65:0.06674988918)n18:0.03852962745,Bargmannia_elongata@1409527:0.182602806)n15;
```
