## Supplementary material for "Evolution of gene expression across species and specialized zooids in Siphonophora": Gene trees: a44a088022fbf0c282fba25fe77b73f4.txt

```
((Bargmannia_elongata@1406370:0.1613915352,(Diphyes_dispar@4194647:0.1445510322,(Diphyes_dispar@4194651:0.1246951571,(Frillagalma_vityazi@1678674:0.1018923974,(Nanomia_bijuga@822269:0.06586402478,(Agalma_elegans@528770:0.01906233227,Agalma_elegans@528768:0.01906233227)n37:0.04680169251)n34:0.03602837263)n31:0.02280275973)n26:0.01985587505)n22:0.01684050303)n16:0.0429130465,Physalia_physalis@347274:0.2043045817)n14;
```
