## Supplementary material for "Evolution of gene expression across species and specialized zooids in Siphonophora": Gene trees: a45e7248591a7f46b79bc33a35567a86.txt

```
(Physalia_physalis@320051:0.2043045817,(Bargmannia_elongata@1294744:0.1613915352,(((Diphyes_dispar@4121725:0.04219621626,Diphyes_dispar@4171207:0.04219621626)n16:0.02051754136,Diphyes_dispar@4151036:0.06271375762)n15:0.08548447064,(Frillagalma_vityazi@1691811:0.1084460735,Agalma_elegans@594583:0.1084460735)n29:0.03975215473)n11:0.01319330695)n10:0.0429130465)n7;
```
