## Supplementary material for "Evolution of gene expression across species and specialized zooids in Siphonophora": Gene trees: a45f1e5cff3830202b17277cb766310f.txt

```
((Physalia_physalis@342025:0.139533328,Physalia_physalis@342021:0.139533328)n12:0.06477125366,(Apolemia_lanosa@3369001:0.1805950386,(Bargmannia_elongata@1462130:0.1613915352,(((((Agalma_elegans@647993:0.0183045009,Agalma_elegans@648007:0.0183045009)n33:0.04206560791,(Nanomia_bijuga@960152:0.05565347745,(Nanomia_bijuga@960153:0.003603164628,Nanomia_bijuga@960154:0.003603164628)n35:0.05205031282)n34:0.004716631351)n31:0.03750435026,Frillagalma_vityazi@1695595:0.09787445906)n28:0.008573426275,(Frillagalma_vityazi@1695593:0.006588876267,Frillagalma_vityazi@1695596:0.006588876267)n41:0.09985900907)n26:0.02356756558,Diphyes_dispar@4293636:0.1300154509)n25:0.03137608429)n19:0.0192035034)n16:0.02370954311)n10;
```
