## Supplementary material for "Evolution of gene expression across species and specialized zooids in Siphonophora": Gene trees: a49fd91690873629beb60bd1d44cb24b.txt

```
((Bargmannia_elongata@1454826:0.1613915352,((Frillagalma_vityazi@1534964:0.1018923974,(Nanomia_bijuga@968291:0.06586402478,Agalma_elegans@525325:0.06586402478)n26:0.03602837263)n20:0.04630583085,Diphyes_dispar@4081776:0.1481982283)n17:0.01319330695)n13:0.019452776,Physalia_physalis@380747:0.1808443112)n10;
```
