## Supplementary material for "Evolution of gene expression across species and specialized zooids in Siphonophora": Gene trees: a52f50953035d144ca0afd830fdb5772.txt

```
((Frillagalma_vityazi@1517948:0.09206138082,Frillagalma_vityazi@1686904:0.09206138082)n5:0.05875710062,Frillagalma_vityazi@1535798:0.1508184814)n2;
```
