## Supplementary material for "Evolution of gene expression across species and specialized zooids in Siphonophora": Gene trees: a55a8ab1b3f1a1f845fc0d0554cbfc23.txt

```
(Physalia_physalis@378595:0.2043045817,(Apolemia_lanosa@3330523:0.1805950386,(Bargmannia_elongata@1457854:0.1613915352,((Agalma_elegans@537808:0.06586402478,Nanomia_bijuga@960998:0.06586402478)n22:0.08229678959,Diphyes_dispar@4237546:0.1481608144)n18:0.01323072084)n13:0.0192035034)n11:0.02370954311)n9;
```
