## Supplementary material for "Evolution of gene expression across species and specialized zooids in Siphonophora": Gene trees: a56f941c2999ebe3417e204e4c20e2a7.txt

```
(Bargmannia_elongata@1447804:0.1613915352,(Diphyes_dispar@4147877:0.1481982283,(Frillagalma_vityazi@1716165:0.1018923974,(Nanomia_bijuga@857221:0.06586402478,Agalma_elegans@572288:0.06586402478)n23:0.03602837263)n18:0.04630583085)n8:0.01319330695)n6;
```
