## Supplementary material for "Evolution of gene expression across species and specialized zooids in Siphonophora": Gene trees: a57f3910b7c4bd5d0e52a7bdd88d588e.txt

```
(Physalia_physalis@345287:0.3227560286,(Apolemia_lanosa@3312471:0.1805950386,(Bargmannia_elongata@1300486:0.1613915352,(((Agalma_elegans@615077:0.0197633595,Agalma_elegans@615078:0.0197633595)n18:0.06295579894,Frillagalma_vityazi@1731590:0.08271915844)n15:0.06547906982,Diphyes_dispar@4119760:0.1481982283)n12:0.01319330695)n10:0.0192035034)n6:0.14216099)n1;
```
