## Supplementary material for "Evolution of gene expression across species and specialized zooids in Siphonophora": Gene trees: a58d25e12f09908eb7a9835425167613.txt

```
((Frillagalma_vityazi@1652965:0.2043045817,Physalia_physalis@320434:0.2043045817)n2:0.1184514469,(((Diphyes_dispar@4146749:0.09334092933,Diphyes_dispar@4196826:0.09334092933)n15:0.1258015463,((Agalma_elegans@557931:0.1186235762,Agalma_elegans@586333:0.1186235762)n27:0.04831337577,(Apolemia_lanosa@3350130:0.1476516165,Apolemia_lanosa@3350249:0.1476516165)n33:0.01928533545)n24:0.05220552367)n7:0.09824856996,(Apolemia_lanosa@3318082:0.1805950386,(Diphyes_dispar@4076606:0.1787845068,Diphyes_dispar@4121909:0.1787845068)n36:0.001810531781)n35:0.136796007)n4:0.005364983032)n1;
```
