## Supplementary material for "Evolution of gene expression across species and specialized zooids in Siphonophora": Gene trees: a60d50cb4fdb4eaadf362f6d04c42d3d.txt

```
(Diphyes_dispar@4107196:0.1481982283,(Frillagalma_vityazi@1603966:0.1018923974,(Agalma_elegans@519051:0.06586402478,Nanomia_bijuga@898730:0.06586402478)n13:0.03602837263)n7:0.04630583085)n2;
```
