## Supplementary material for "Evolution of gene expression across species and specialized zooids in Siphonophora": Gene trees: a66ddacefd4aba707a29060c13f8268f.txt

```
((Apolemia_lanosa@3323845:0.1805950386,(Bargmannia_elongata@1374506:0.1613915352,(((Agalma_elegans@644919:0.06586402478,(Nanomia_bijuga@946509:0.02388069358,Nanomia_bijuga@951012:0.02388069358)n33:0.04198333119)n30:0.03602837263,Frillagalma_vityazi@1724066:0.1018923974)n24:0.04630583085,(Diphyes_dispar@4260679:0.02510037073,Diphyes_dispar@4260680:0.02510037073)n50:0.1230978575)n21:0.01319330695)n16:0.0192035034)n13:0.02370954311,(Physalia_physalis@311701:0.09680294711,Physalia_physalis@311699:0.09680294711)n54:0.1075016346)n12;
```
