## Supplementary material for "Evolution of gene expression across species and specialized zooids in Siphonophora": Gene trees: a73fd6ede39047007470e990e1e760de.txt

```
(Physalia_physalis@359529:0.2043045817,(Nanomia_bijuga@839011:0.06586402478,Agalma_elegans@651504:0.06586402478)n14:0.1384405569)n4;
```
