## Supplementary material for "Evolution of gene expression across species and specialized zooids in Siphonophora": Gene trees: a77db4e2226cc4973dec90a9fe1c91e0.txt

```
(Apolemia_lanosa@3387440:0.2043045817,(Bargmannia_elongata@1341096:0.1941747551,(Diphyes_dispar@4195091:0.1941727702,(((Agalma_elegans@527726:0.06586402478,Nanomia_bijuga@796170:0.06586402478)n24:0.05614428252,Frillagalma_vityazi@1498283:0.1220083073)n22:0.07059140119,(Bargmannia_elongata@1364407:0.1613915352,((Agalma_elegans@541405:0.09945747025,Frillagalma_vityazi@1696233:0.09945747025)n43:0.048740758,Diphyes_dispar@4227000:0.1481982283)n39:0.01319330695)n35:0.03120817328)n21:0.001573061742)n13:1.984908005e-06)n5:0.01012982657)n3;
```
