## Supplementary material for "Evolution of gene expression across species and specialized zooids in Siphonophora": Gene trees: a78ef14f5a1051ba4a1358ac4058805e.txt

```
(Physalia_physalis@344062:0.2043045817,(Apolemia_lanosa@3383658:0.1805950386,(Bargmannia_elongata@1400641:0.1571803706,(((Agalma_elegans@644564:0.0500553503,Nanomia_bijuga@921150:0.0500553503)n26:0.0518370471,Frillagalma_vityazi@1522372:0.1018923974)n21:0.04630583085,Diphyes_dispar@4171103:0.1481982283)n20:0.008982142336)n15:0.02341466801)n8:0.02370954311)n6;
```
