## Supplementary material for "Evolution of gene expression across species and specialized zooids in Siphonophora": Gene trees: a080b25883a2f21021ef36ed378910b4.txt

```
((Physalia_physalis@335031:0.1870338853,Bargmannia_elongata@1372647:0.1870338853)n8:0.01727069641,((Agalma_elegans@516115:0.1018923974,Frillagalma_vityazi@1729017:0.1018923974)n19:0.04630583085,Diphyes_dispar@4279488:0.1481982283)n16:0.05610635346)n7;
```
