## Supplementary material for "Evolution of gene expression across species and specialized zooids in Siphonophora": Gene trees: a81a661e0182351beca9dbaf3a72630b.txt

```
((Apolemia_lanosa@3382065:0.1811921472,Physalia_physalis@311394:0.1811921472)n5:0.02311243448,(Bargmannia_elongata@1406916:0.1613915352,((Agalma_elegans@622831:0.1220083073,Frillagalma_vityazi@1592423:0.1220083073)n12:0.02618992096,Diphyes_dispar@4210474:0.1481982283)n11:0.01319330695)n8:0.0429130465)n4;
```
