## Supplementary material for "Evolution of gene expression across species and specialized zooids in Siphonophora": Gene trees: a88ce9518ea82a963cef67e0068b7c44.txt

```
(Physalia_physalis@309429:0.2043045817,(Apolemia_lanosa@3348549:0.1805950386,(Bargmannia_elongata@1439158:0.1613915352,(((Agalma_elegans@589917:0.06586402478,Nanomia_bijuga@918731:0.06586402478)n21:0.03602837263,Frillagalma_vityazi@1618748:0.1018923974)n18:0.04630583085,Diphyes_dispar@4116544:0.1481982283)n13:0.01319330695)n9:0.0192035034)n7:0.02370954311)n4;
```
