## Supplementary material for "Evolution of gene expression across species and specialized zooids in Siphonophora": Gene trees: a93e86f4487119ecc15e6f20a9fb6cd8.txt

```
(Apolemia_lanosa@3350041:0.1805950386,(Bargmannia_elongata@1401429:0.1613915352,(((Agalma_elegans@606810:0.058200018,Nanomia_bijuga@915210:0.058200018)n22:0.0436923794,Frillagalma_vityazi@1701126:0.1018923974)n18:0.04630583085,Diphyes_dispar@4213323:0.1481982283)n14:0.01319330695)n11:0.0192035034)n8;
```
