## Supplementary material for "Evolution of gene expression across species and specialized zooids in Siphonophora": Gene trees: a93f573ea83de592e21c5e5a8b7ab33a.txt

```
((Apolemia_lanosa@3347404:0.193643451,Physalia_physalis@312747:0.193643451)n7:0.0106611307,((Agalma_elegans@572215:0.1481982283,Diphyes_dispar@4241302:0.1481982283)n12:0.02645349312,(Bargmannia_elongata@1362080:0.1613915352,(((Diphyes_dispar@4091118:0.1481982283,((Agalma_elegans@556982:0.05041459508,Nanomia_bijuga@821666:0.05041459508)n47:0.05147780232,(Frillagalma_vityazi@1513270:0.06160239453,Frillagalma_vityazi@1736717:0.06160239453)n52:0.04029000287)n43:0.04630583085)n30:0.007192125916,Bargmannia_elongata@1460480:0.1553903542)n29:0.005047332794,(Agalma_elegans@579452:0.1481982283,Diphyes_dispar@4251367:0.1481982283)n56:0.01223945871)n28:0.0009538482415)n26:0.01326018617)n11:0.02965286034)n6;
```
