## Supplementary material for "Evolution of gene expression across species and specialized zooids in Siphonophora": Gene trees: a94a71aaf22392341e95ce059a733571.txt

```
((Physalia_physalis@377567:0.1213194268,Physalia_physalis@377564:0.1213194268)n22:0.08298515492,((((Bargmannia_elongata@1471661:0.01967117481,Bargmannia_elongata@1471662:0.01967117481)n34:0.1417203604,(((((Agalma_elegans@595203:0.05931708546,Nanomia_bijuga@851895:0.05931708546)n46:4.111998172e-05,(Agalma_elegans@595201:0.05083007162,Nanomia_bijuga@851888:0.05083007162)n48:0.008528133818)n45:0.003660620817,Nanomia_bijuga@851892:0.06301882625)n44:0.03887357115,((Frillagalma_vityazi@1730830:0.03461742105,Frillagalma_vityazi@1730826:0.03461742105)n54:0.0245663237,Frillagalma_vityazi@1730832:0.05918374475)n53:0.04270865265)n38:0.04630583085,Diphyes_dispar@4132627:0.1481982283)n35:0.01319330695)n28:0.0192035034,(Apolemia_lanosa@3385654:0.03060646111,Apolemia_lanosa@3328168:0.03060646111)n72:0.1499885775)n27:0.02263213489,(((Bargmannia_elongata@1471659:0.08027208659,Bargmannia_elongata@1471660:0.08027208659)n76:0.08111944862,(((Diphyes_dispar@4226039:0.002562113182,Diphyes_dispar@4241731:0.002562113182)n93:0.0316413254,Diphyes_dispar@4226040:0.03420343859)n91:0.1210119157,(((Agalma_elegans@509610:0.01927945983,Agalma_elegans@509608:0.01927945983)n113:0.08261293757,Frillagalma_vityazi@1627661:0.1018923974)n106:0.05201551631,(Diphyes_dispar@4086941:0.1481982283,(Agalma_elegans@558754:0.06586402478,Nanomia_bijuga@842712:0.06586402478)n142:0.08233420348)n118:0.005709685455)n103:0.001307440576)n84:0.006176180921)n74:0.0192035034,Apolemia_lanosa@3386796:0.1805950386)n73:0.02263213489)n26:0.00107740821)n21;
```
