## Supplementary material for "Evolution of gene expression across species and specialized zooids in Siphonophora": Gene trees: a95b7818c61a727ee00db68bdf074692.txt

```
(Physalia_physalis@325054:0.2043045817,(Apolemia_lanosa@3333472:0.1805950386,(Bargmannia_elongata@1411584:0.1613915352,(((Agalma_elegans@621971:0.06044337347,Nanomia_bijuga@920842:0.06044337347)n25:0.04144902393,Frillagalma_vityazi@1653049:0.1018923974)n20:0.04630583085,(Diphyes_dispar@4145807:0.02129856476,Diphyes_dispar@4145813:0.02129856476)n40:0.1268996635)n16:0.01319330695)n12:0.0192035034)n9:0.02370954311)n7;
```
