## Supplementary material for "Evolution of gene expression across species and specialized zooids in Siphonophora": Gene trees: a98d1526c7e8e2d23e6c169c3de4dbfa.txt

```
(Bargmannia_elongata@1473737:0.2043045817,((Apolemia_lanosa@3383606:0.1805950386,(((Agalma_elegans@583687:0.06586402478,(Nanomia_bijuga@843448:0.04744841532,Nanomia_bijuga@883354:0.04744841532)n26:0.01841560945)n23:0.03602837263,Frillagalma_vityazi@1599589:0.1018923974)n19:0.05291977991,(((Agalma_elegans@568081:0.006902353253,Agalma_elegans@583688:0.006902353253)n39:0.05896167152,Nanomia_bijuga@889070:0.06586402478)n36:0.03602837263,(Frillagalma_vityazi@1560774:0.06017432215,Frillagalma_vityazi@1560772:0.06017432215)n43:0.04171807526)n34:0.05291977991)n17:0.02578286129)n14:0.02066089049,(Diphyes_dispar@4168736:0.1903905204,Physalia_physalis@349612:0.1903905204)n45:0.01086540865)n13:0.003048652616)n11;
```
