## Supplementary material for "Evolution of gene expression across species and specialized zooids in Siphonophora": Gene trees: a98fbebae12ef3e97ff1c08603be5f5b.txt

```
((Apolemia_lanosa@3378818:0.03244502758,Apolemia_lanosa@3378816:0.03244502758)n13:0.1718595541,(Physalia_physalis@319927:0.1838789913,(((Agalma_elegans@594944:0.08165264523,Nanomia_bijuga@974968:0.08165264523)n27:0.02023975217,Frillagalma_vityazi@1536864:0.1018923974)n24:0.04043587182,Diphyes_dispar@4138887:0.1423282692)n21:0.04155072211)n14:0.02042559038)n10;
```
