## Supplementary material for "Evolution of gene expression across species and specialized zooids in Siphonophora": Gene trees: a156beb0a6fd4541f9da7954c2a5e121.txt

```
((Physalia_physalis@345159:0.2043045817,(Diphyes_dispar@4267943:0.1805950386,(((Agalma_elegans@627550:0.05888723964,Nanomia_bijuga@789896:0.05888723964)n37:0.05498112278,Frillagalma_vityazi@1680423:0.1138683624)n28:0.03924996457,(Apolemia_lanosa@3347080:0.1351250485,Bargmannia_elongata@1401397:0.1351250485)n46:0.0179932785)n26:0.02747671161)n14:0.02370954311)n11:0.3355982623,((((Diphyes_dispar@4288594:0.1320206787,((Agalma_elegans@530117:0.06586402478,Nanomia_bijuga@959953:0.06586402478)n87:0.06260839711,((Agalma_elegans@571727:0.06586402478,Nanomia_bijuga@904070:0.06586402478)n95:0.03602837263,Frillagalma_vityazi@1556136:0.1018923974)n93:0.02658002448)n85:0.003548256847)n68:0.01020817762,Frillagalma_vityazi@1633346:0.1422288563)n67:0.01916267886,Bargmannia_elongata@1346399:0.1613915352)n61:0.0429130465,Physalia_physalis@357991:0.2043045817)n59:0.3355982623)n5;
```
