## Supplementary material for "Evolution of gene expression across species and specialized zooids in Siphonophora": Gene trees: a193fc59ff735e685faa70421d71d046.txt

```
(Physalia_physalis@332640:0.2043045817,(Apolemia_lanosa@3331293:0.1805950386,(Bargmannia_elongata@1491505:0.1613915352,(((Agalma_elegans@624609:0.06586402478,Nanomia_bijuga@976831:0.06586402478)n25:0.02791533845,Frillagalma_vityazi@1539831:0.09377936322)n20:0.05441886503,(Diphyes_dispar@4290852:0.05100188863,Diphyes_dispar@4110146:0.05100188863)n41:0.09719633962)n18:0.01319330695)n14:0.0192035034)n11:0.02370954311)n9;
```
