## Supplementary material for "Evolution of gene expression across species and specialized zooids in Siphonophora": Gene trees: a226ebe1b068c03bf88548f1b7638710.txt

```
(((Apolemia_lanosa@3349141:4.904530736e-06,Apolemia_lanosa@3353048:4.904530736e-06)n12:0.1805901341,(((Agalma_elegans@640387:0.05430351251,(Nanomia_bijuga@962844:0.05126280513,Nanomia_bijuga@962835:0.05126280513)n21:0.003040707374)n19:0.1035108807,(Bargmannia_elongata@1296171:0.1516346412,Diphyes_dispar@4291939:0.1516346412)n25:0.006179752025)n15:0.003279387228,(Frillagalma_vityazi@1695305:0.08318411873,Frillagalma_vityazi@1695308:0.08318411873)n45:0.07790966175)n14:0.01950125812)n9:0.02370954311,Physalia_physalis@336216:0.2043045817)n8;
```
