## Supplementary material for "Evolution of gene expression across species and specialized zooids in Siphonophora": Gene trees: a253dc95238670124a4df065c63e5162.txt

```
(Physalia_physalis@388904:0.2043045817,(Apolemia_lanosa@3371653:0.1805950386,(Frillagalma_vityazi@1503109:0.1549726334,(Bargmannia_elongata@1370577:0.1500752378,((Agalma_elegans@537438:0.03575172208,Nanomia_bijuga@865012:0.03575172208)n27:0.1104180244,Diphyes_dispar@4119438:0.1461697465)n24:0.003905491315)n16:0.004897395546)n14:0.02562240523)n7:0.02370954311)n5;
```
