## Supplementary material for "Evolution of gene expression across species and specialized zooids in Siphonophora": Gene trees: a353bc2774086962f66a4087c3da964b.txt

```
((Apolemia_lanosa@3363166:0.1805950386,Bargmannia_elongata@1416635:0.1805950386)n25:0.02370954311,(((Diphyes_dispar@4272912:0.1272767038,(Agalma_elegans@541602:0.09188421391,Nanomia_bijuga@970214:0.09188421391)n52:0.03539248986)n39:0.02092152448,Frillagalma_vityazi@1574816:0.1481982283)n34:0.003826918453,Physalia_physalis@347501:0.1520251467)n33:0.052279435)n24;
```
