## Supplementary material for "Evolution of gene expression across species and specialized zooids in Siphonophora": Gene trees: a378d3cebeb1afb0fbb48901fa3752d2.txt

```
(Physalia_physalis@323785:0.1904714707,((Agalma_elegans@640191:0.06586402478,Nanomia_bijuga@800149:0.06586402478)n17:0.08233420348,Diphyes_dispar@4124322:0.1481982283)n13:0.04227324249)n10;
```
