## Supplementary material for "Evolution of gene expression across species and specialized zooids in Siphonophora": Gene trees: a395fe40e3ab9ea5be16959d36359be6.txt

```
(Physalia_physalis@349276:0.2043045817,((Bargmannia_elongata@1337445:0.1613915352,(Frillagalma_vityazi@1538801:0.1481982283,Agalma_elegans@597961:0.1481982283)n8:0.01319330695)n3:0.0192035034,(Apolemia_lanosa@3329449:0.03488110639,Apolemia_lanosa@3329448:0.03488110639)n23:0.1457139322)n2:0.02370954311)n0;
```
