## Supplementary material for "Evolution of gene expression across species and specialized zooids in Siphonophora": Gene trees: a504f57242c0ed8bfa68a5c96a046c43.txt

```
(Diphyes_dispar@4282588:0.2043045817,(((((Agalma_elegans@611329:0.01939125403,Agalma_elegans@611332:0.01939125403)n31:0.04647277075,Nanomia_bijuga@813817:0.06586402478)n28:0.03320422163,Frillagalma_vityazi@1549842:0.09906824641)n24:0.0815267922,Apolemia_lanosa@3385860:0.1805950386)n22:0.01332712745,(Bargmannia_elongata@1477936:0.1719879546,Physalia_physalis@344725:0.1719879546)n41:0.02193421146)n21:0.01038241565)n10;
```
