## Supplementary material for "Evolution of gene expression across species and specialized zooids in Siphonophora": Gene trees: a578e8a7d7acd47720c549051714622b.txt

```
((((Diphyes_dispar@4260993:0.1434478871,(((Agalma_elegans@632239:0.05711382414,Nanomia_bijuga@968566:0.05711382414)n41:0.006428969149,(Agalma_elegans@632240:0.04785912973,Nanomia_bijuga@968567:0.04785912973)n43:0.01568366356)n40:0.03834960412,(Frillagalma_vityazi@1711663:0.0623476253,(Frillagalma_vityazi@1711667:0.0566568936,Frillagalma_vityazi@1711665:0.0566568936)n49:0.005690731704)n48:0.0395447721)n35:0.04155548968)n18:0.01794364812,Bargmannia_elongata@1346284:0.1613915352)n16:0.0192035034,(Apolemia_lanosa@3331419:0.03271619873,Apolemia_lanosa@3368786:0.03271619873)n65:0.1478788399)n15:0.02370954311,(Physalia_physalis@365905:0.05815552719,Physalia_physalis@365907:0.05815552719)n67:0.1461490545)n14;
```
