## Supplementary material for "Evolution of gene expression across species and specialized zooids in Siphonophora": Gene trees: a710fc428ac58eb107e478e229c1d085.txt

```
((Physalia_physalis@364548:0.1871545074,((Bargmannia_elongata@1433712:0.1613915352,((Nanomia_bijuga@905187:0.09634587238,Frillagalma_vityazi@1687230:0.09634587238)n21:0.05185235587,(Diphyes_dispar@4163425:0.02129983689,Diphyes_dispar@4163417:0.02129983689)n34:0.1268983914)n16:0.01319330695)n12:0.02391266128,Agalma_elegans@617556:0.1853041965)n11:0.001850310886)n9:0.01715007433,Apolemia_lanosa@3314676:0.2043045817)n8;
```
