## Supplementary material for "Evolution of gene expression across species and specialized zooids in Siphonophora": Gene trees: a738b55eaf9e1d62815c91f8441075e9.txt

```
(Physalia_physalis@381469:0.2043045817,((Nanomia_bijuga@807769:0.1481982283,Diphyes_dispar@4089741:0.1481982283)n9:0.03239681035,Apolemia_lanosa@3342548:0.1805950386)n8:0.02370954311)n6;
```
