## Supplementary material for "Evolution of gene expression across species and specialized zooids in Siphonophora": Gene trees: a776d64829e14d09d3c713b988e4824e.txt

```
((Physalia_physalis@319056:0.1063083307,Physalia_physalis@319057:0.1063083307)n10:0.09799625097,(Apolemia_lanosa@3373922:0.1805950386,(Bargmannia_elongata@1321904:0.1613915352,((Frillagalma_vityazi@1657529:0.1142567586,Diphyes_dispar@4129109:0.1142567586)n22:0.03394146964,(Nanomia_bijuga@954026:0.06586402478,Agalma_elegans@638021:0.06586402478)n39:0.08233420348)n19:0.01319330695)n13:0.0192035034)n11:0.02370954311)n8;
```
