## Supplementary material for "Evolution of gene expression across species and specialized zooids in Siphonophora": Gene trees: a781be26dd76e70fbb156a06404cfb5c.txt

```
(Physalia_physalis@369528:0.2043045817,(Apolemia_lanosa@3326136:0.1805950386,(Bargmannia_elongata@1308758:0.1613915352,(((Agalma_elegans@528178:0.1018923974,Frillagalma_vityazi@1667265:0.1018923974)n20:0.01508886862,((Agalma_elegans@555039:0.05509379126,Nanomia_bijuga@803823:0.05509379126)n32:0.04335334653,(Frillagalma_vityazi@1667260:0.09733785669,Frillagalma_vityazi@1667256:0.09733785669)n34:0.001109281091)n29:0.01853412824)n19:0.03121696223,(Diphyes_dispar@4217962:0.1076125764,Diphyes_dispar@4248699:0.1076125764)n44:0.04058565186)n18:0.01319330695)n14:0.0192035034)n11:0.02370954311)n9;
```
