## Supplementary material for "Evolution of gene expression across species and specialized zooids in Siphonophora": Gene trees: a784b31d5a50a1bbc2a842ba8b52d2ec.txt

```
(Apolemia_lanosa@3344926:0.2043045817,(((Physalia_physalis@343138:0.1378494444,Physalia_physalis@334549:0.1378494444)n10:0.0187486096,(Agalma_elegans@588007:0.06586402478,Nanomia_bijuga@804561:0.06586402478)n12:0.09073402918)n9:0.0364191705,(((Nanomia_bijuga@804566:0.05076716362,Agalma_elegans@588006:0.05076716362)n29:0.1008456253,(Agalma_elegans@538253:0.1116759656,Agalma_elegans@618942:0.1116759656)n33:0.03993682325)n17:0.009778746315,Bargmannia_elongata@1401264:0.1613915352)n15:0.03162568925)n7:0.01128735725)n5;
```
