## Supplementary material for "Evolution of gene expression across species and specialized zooids in Siphonophora": Gene trees: a816bea820f5a7b531ad50c69fbbd2c1.txt

```
(Physalia_physalis@335741:0.2043045817,((Diphyes_dispar@4109124:0.1481982283,((Agalma_elegans@559848:0.06586402478,Nanomia_bijuga@790438:0.06586402478)n22:0.02766377059,(Frillagalma_vityazi@1651436:0.09235126362,Frillagalma_vityazi@1651440:0.09235126362)n26:0.00117653175)n20:0.05467043289)n9:0.01319330695,Bargmannia_elongata@1366179:0.1613915352)n8:0.0429130465)n6;
```
