## Supplementary material for "Evolution of gene expression across species and specialized zooids in Siphonophora": Gene trees: a855ac451b0238fa5f4bb1a6bd07ecb6.txt

```
(Physalia_physalis@385029:0.2043045817,(Bargmannia_elongata@1378020:0.1805950386,(Apolemia_lanosa@3372459:0.1569677065,(((Agalma_elegans@643406:0.06586402478,Nanomia_bijuga@857585:0.06586402478)n27:0.03602837263,Frillagalma_vityazi@1575350:0.1018923974)n25:0.04630583085,Diphyes_dispar@4129586:0.1481982283)n23:0.008769478292)n20:0.02362733206)n16:0.02370954311)n13;
```
