## Supplementary material for "Evolution of gene expression across species and specialized zooids in Siphonophora": Gene trees: a0906f73001290ec5361c7208ba32dde.txt

```
((Apolemia_lanosa@3333083:0.1908992141,Physalia_physalis@379804:0.1908992141)n5:0.0134053676,((Agalma_elegans@608248:0.0454479563,Nanomia_bijuga@880320:0.0454479563)n15:0.1159435789,(Bargmannia_elongata@1402335:0.1607812362,((Diphyes_dispar@4184561:0.08412057066,Diphyes_dispar@4132907:0.08412057066)n25:0.0710311864,Diphyes_dispar@4132268:0.1551517571)n22:0.005629479178)n19:0.000610298965)n8:0.0429130465)n4;
```
