## Supplementary material for "Evolution of gene expression across species and specialized zooids in Siphonophora": Gene trees: a919d1a0a44f147a9c073d367cc0f54b.txt

```
(Physalia_physalis@376072:0.2043045817,(((Agalma_elegans@625958:0.05888488267,Nanomia_bijuga@920992:0.05888488267)n11:0.01768749441,Nanomia_bijuga@840144:0.07657237707)n9:0.08481915813,(Bargmannia_elongata@1403598:0.1519882389,(Frillagalma_vityazi@1548546:0.1481982283,Diphyes_dispar@4105860:0.1481982283)n26:0.003790010689)n20:0.009403296263)n7:0.0429130465)n5;
```
