## Supplementary material for "Evolution of gene expression across species and specialized zooids in Siphonophora": Gene trees: a974d40398c3b7a4c722ce6b12b038d9.txt

```
((Physalia_physalis@330519:0.1164051383,Physalia_physalis@330518:0.1164051383)n13:0.1474767686,((Apolemia_lanosa@3328206:0.06149919073,Apolemia_lanosa@3314489:0.06149919073)n17:0.1190958479,((Bargmannia_elongata@1479598:0.1552470742,(Diphyes_dispar@4095860:0.01316822355,Diphyes_dispar@4095859:0.01316822355)n40:0.1420788506)n23:0.006144461007,((Agalma_elegans@649973:0.06586402478,Nanomia_bijuga@844901:0.06586402478)n47:0.03602837263,Frillagalma_vityazi@1570515:0.1018923974)n45:0.05949913781)n22:0.0192035034)n16:0.0832868683)n9;
```
