## Supplementary material for "Evolution of gene expression across species and specialized zooids in Siphonophora": Gene trees: a1180e5462231de74cb2efb793a8161f.txt

```
(Physalia_physalis@342534:0.2043045817,((Apolemia_lanosa@3352462:0.1225474489,Frillagalma_vityazi@1587399:0.1225474489)n8:0.04071401988,(Nanomia_bijuga@872506:0.1613915352,Bargmannia_elongata@1464470:0.1613915352)n11:0.00186993362)n7:0.04104311288)n1;
```
