## Supplementary material for "Evolution of gene expression across species and specialized zooids in Siphonophora": Gene trees: a1371eed22f9108609f85426fac68021.txt

```
((Physalia_physalis@345297:0.1836614464,(Bargmannia_elongata@1452973:0.01484560515,Bargmannia_elongata@1452972:0.01484560515)n14:0.1688158412)n9:0.02064313533,(Nanomia_bijuga@877629:0.06176742957,Nanomia_bijuga@795407:0.06176742957)n18:0.1425371521)n8;
```
