## Supplementary material for "Evolution of gene expression across species and specialized zooids in Siphonophora": Gene trees: a2343ec1d095b51e31eba9b98f5355f2.txt

```
((Agalma_elegans@612022:0.06586402478,Nanomia_bijuga@980929:0.06586402478)n2:0.08233420348,Diphyes_dispar@4259182:0.1481982283)n1;
```
