## Supplementary material for "Evolution of gene expression across species and specialized zooids in Siphonophora": Gene trees: a2641b029bf9e08bbb8863cc78a0330b.txt

```
(Bargmannia_elongata@1488404:0.2043045817,(Physalia_physalis@376552:0.1939192481,(((Agalma_elegans@583001:0.1220083073,Frillagalma_vityazi@1733294:0.1220083073)n18:0.01781717927,Apolemia_lanosa@3346132:0.1398254866)n17:0.04076955204,Diphyes_dispar@4280934:0.1805950386)n16:0.01332420946)n13:0.01038533364)n9;
```
