## Supplementary material for "Evolution of gene expression across species and specialized zooids in Siphonophora": Gene trees: a002844b3549037f528dce4ce7cfa2c5.txt

```
(Physalia_physalis@338449:0.2043045817,(Apolemia_lanosa@3315057:0.1805950386,(Bargmannia_elongata@1308725:0.1613915352,(((Agalma_elegans@540551:0.08045396647,Nanomia_bijuga@861934:0.08045396647)n24:0.02143843093,Frillagalma_vityazi@1637770:0.1018923974)n20:0.04630583085,Diphyes_dispar@4125875:0.1481982283)n19:0.01319330695)n13:0.0192035034)n11:0.02370954311)n9;
```
