## Supplementary material for "Evolution of gene expression across species and specialized zooids in Siphonophora": Gene trees: a3952b424625874d0f4c0cf78bcc99f8.txt

```
(((Apolemia_lanosa@3380748:0.1588283559,Bargmannia_elongata@1327718:0.1588283559)n8:0.02176668267,(((Agalma_elegans@637558:0.09349173081,Frillagalma_vityazi@1734220:0.09349173081)n21:0.00840066659,Nanomia_bijuga@853723:0.1018923974)n20:0.03469607977,Diphyes_dispar@4092898:0.1365884772)n19:0.04400656143)n7:0.02370954311,Physalia_physalis@372913:0.2043045817)n6;
```
