## Supplementary material for "Evolution of gene expression across species and specialized zooids in Siphonophora": Gene trees: a5708a356c4477545cd2282c0f9834ab.txt

```
(Physalia_physalis@374541:0.2043045817,((Bargmannia_elongata@1284390:0.1613915352,((((Agalma_elegans@536108:0.01956492814,Agalma_elegans@536109:0.01956492814)n26:0.04629909663,Nanomia_bijuga@970909:0.06586402478)n23:0.03602837263,Frillagalma_vityazi@1619455:0.1018923974)n19:0.04630583085,Diphyes_dispar@4182853:0.1481982283)n18:0.01319330695)n12:0.0192035034,Apolemia_lanosa@3372388:0.1805950386)n11:0.02370954311)n9;
```
