## Supplementary material for "Evolution of gene expression across species and specialized zooids in Siphonophora": Gene trees: a6148c2a2bf025c6652d7300e893d80b.txt

```
(Apolemia_lanosa@3369262:0.2043045817,(((Physalia_physalis@346958:0.1014194838,Physalia_physalis@346959:0.1014194838)n21:0.01924290518,Physalia_physalis@346960:0.1206623889)n18:0.06081940289,((Bargmannia_elongata@1425775:0.08777061442,Bargmannia_elongata@1425782:0.08777061442)n24:0.07362092078,((((Nanomia_bijuga@886264:0.07195639366,Agalma_elegans@556763:0.07195639366)n45:0.01572673679,Nanomia_bijuga@886261:0.08768313045)n43:0.01420926695,Frillagalma_vityazi@1716600:0.1018923974)n39:0.04630583085,(Diphyes_dispar@4205448:0.02455604243,Diphyes_dispar@4205444:0.02455604243)n64:0.1236421858)n30:0.01319330695)n23:0.02009025662)n17:0.02282278988)n11;
```
