## Supplementary material for "Evolution of gene expression across species and specialized zooids in Siphonophora": Gene trees: a7653ac758ab3d709c907b391939d139.txt

```
(Physalia_physalis@341327:0.2043045817,(Bargmannia_elongata@1364148:0.1613915352,Diphyes_dispar@4276550:0.1613915352)n16:0.0429130465)n13;
```
