## Supplementary material for "Evolution of gene expression across species and specialized zooids in Siphonophora": Gene trees: a8667ab3a69758f538ceb43abb060b89.txt

```
(Physalia_physalis@359100:0.2043045817,(Bargmannia_elongata@1491554:0.1613915352,(((Nanomia_bijuga@782823:0.07536194118,(Agalma_elegans@545634:0.06586402478,Nanomia_bijuga@782821:0.06586402478)n25:0.009497916403)n22:0.02653045622,Frillagalma_vityazi@1519217:0.1018923974)n18:0.04630583085,Diphyes_dispar@4230761:0.1481982283)n17:0.01319330695)n12:0.0429130465)n9;
```
