## Supplementary material for "Evolution of gene expression across species and specialized zooids in Siphonophora": Gene trees: a8832eb50da4d9803669b3daa145637a.txt

```
(Frillagalma_vityazi@1696539:0.1481982283,(Diphyes_dispar@4202655:0.03359362728,(Diphyes_dispar@4082051:0.02706417201,Diphyes_dispar@4082053:0.02706417201)n27:0.006529455262)n26:0.114604601)n6;
```
