## Supplementary material for "Evolution of gene expression across species and specialized zooids in Siphonophora": Gene trees: a9153c483486bdb4f94a4354c87298b2.txt

```
(((Bargmannia_elongata@1462891:0.1613915352,(((Agalma_elegans@541801:0.05342827263,Nanomia_bijuga@944800:0.05342827263)n21:0.04846412477,(Frillagalma_vityazi@1510205:0.003383801738,Frillagalma_vityazi@1510206:0.003383801738)n26:0.09850859566)n17:0.04630583085,Diphyes_dispar@4238617:0.1481982283)n15:0.01319330695)n11:0.0192035034,Apolemia_lanosa@3341893:0.1805950386)n10:0.02370954311,Physalia_physalis@348282:0.2043045817)n9;
```
