## Supplementary material for "Evolution of gene expression across species and specialized zooids in Siphonophora": Gene trees: a9458beca01739930c425878760a7a5e.txt

```
(((((Bargmannia_elongata@1443994:3.586229848e-06,Bargmannia_elongata@1437173:3.586229848e-06)n24:0.02741269167,Bargmannia_elongata@1437174:0.0274162779)n21:0.1339752573,(((Diphyes_dispar@4256441:0.005327716297,Diphyes_dispar@4241762:0.005327716297)n42:0.01658164213,(Diphyes_dispar@4256439:0.01732872257,Diphyes_dispar@4256438:0.01732872257)n43:0.004580635853)n41:0.1262888698,(((Agalma_elegans@538172:0.002963605622,Agalma_elegans@538165:0.002963605622)n65:0.05882117048,Nanomia_bijuga@867116:0.06178477611)n63:0.04010762129,(Frillagalma_vityazi@1693668:0.007875777883,Frillagalma_vityazi@1693669:0.007875777883)n77:0.09401661952)n58:0.04630583085)n28:0.01319330695)n18:0.0192035034,Apolemia_lanosa@3388380:0.1805950386)n17:0.02370954311,(Physalia_physalis@345113:0.1651086185,(Physalia_physalis@345111:0.1345606674,Physalia_physalis@345105:0.1345606674)n97:0.0305479511)n95:0.03919596319)n16;
```
