## Supplementary material for "Evolution of gene expression across species and specialized zooids in Siphonophora": Gene trees: a57681ef4dd38e4cab703c5e2b7311f1.txt

```
((Apolemia_lanosa@3385065:0.05225374906,(Apolemia_lanosa@3385066:0.03933012868,Apolemia_lanosa@3336781:0.03933012868)n19:0.01292362038)n18:0.1520508327,((((Agalma_elegans@635080:0.01850106126,Agalma_elegans@635081:0.01850106126)n32:0.04736296352,Nanomia_bijuga@849697:0.06586402478)n29:0.03602837263,Frillagalma_vityazi@1619861:0.1018923974)n26:0.05046015442,Diphyes_dispar@4175169:0.1523525518)n22:0.05195202989)n11;
```
