## Supplementary material for "Evolution of gene expression across species and specialized zooids in Siphonophora": Gene trees: a64781c899165e8cd8a5c935b387835b.txt

```
(Physalia_physalis@337392:0.2043045817,(Apolemia_lanosa@3345478:0.1805950386,(Bargmannia_elongata@1359954:0.1613915352,(((Agalma_elegans@602203:0.05831942391,Nanomia_bijuga@976837:0.05831942391)n19:0.04931904854,Frillagalma_vityazi@1736186:0.1076384724)n15:0.04055975581,Diphyes_dispar@4219399:0.1481982283)n13:0.01319330695)n9:0.0192035034)n8:0.02370954311)n6;
```
