## Supplementary material for "Evolution of gene expression across species and specialized zooids in Siphonophora": Gene trees: a70656c5e449d9fb9d51e115560475cf.txt

```
((Bargmannia_elongata@1489805:0.1613915352,(((Agalma_elegans@621957:0.05845927105,Nanomia_bijuga@857483:0.05845927105)n23:0.04343312635,Frillagalma_vityazi@1729353:0.1018923974)n18:0.04630583085,Diphyes_dispar@4178075:0.1481982283)n16:0.01319330695)n13:0.0192035034,Apolemia_lanosa@3352688:0.1805950386)n12;
```
