## Supplementary material for "Evolution of gene expression across species and specialized zooids in Siphonophora": Gene trees: a74879d6f09c4336a3a37559e1999fe6.txt

```
(Physalia_physalis@319514:0.2043045817,((((Agalma_elegans@527722:0.06586402478,Nanomia_bijuga@943666:0.06586402478)n16:0.03602837263,Frillagalma_vityazi@1539672:0.1018923974)n13:0.05949913781,(Bargmannia_elongata@1404292:0.1566877064,Diphyes_dispar@4123874:0.1566877064)n28:0.004703828803)n11:0.0192035034,Apolemia_lanosa@3334628:0.1805950386)n10:0.02370954311)n8;
```
