## Supplementary material for "Evolution of gene expression across species and specialized zooids in Siphonophora": Gene trees: a115847e11757fe287578d01e41a487a.txt

```
(Physalia_physalis@378847:0.2043045817,((Bargmannia_elongata@1316340:0.1613915352,((Agalma_elegans@524291:0.1220083073,(Nanomia_bijuga@925809:0.1018923974,Frillagalma_vityazi@1699309:0.1018923974)n27:0.02011590989)n23:0.01821539272,Diphyes_dispar@4144079:0.1402237)n22:0.0211678352)n14:0.0192035034,Apolemia_lanosa@3311373:0.1805950386)n13:0.02370954311)n11;
```
