## Supplementary material for "Evolution of gene expression across species and specialized zooids in Siphonophora": Gene trees: a431928b1320cb4ed407eb90fdaa15f7.txt

```
((Diphyes_dispar@4136026:0.03961844287,Diphyes_dispar@4099717:0.03961844287)n10:0.1217730923,(Frillagalma_vityazi@1529513:0.1486923589,Bargmannia_elongata@1393089:0.1486923589)n11:0.0126991763)n7;
```
