## Supplementary material for "Evolution of gene expression across species and specialized zooids in Siphonophora": Gene trees: a464225c8d418f701010a7e73ae15d7a.txt

```
(Physalia_physalis@324330:0.2043045817,((Bargmannia_elongata@1406927:0.1613915352,(((Nanomia_bijuga@815204:0.06254253168,Agalma_elegans@569873:0.06254253168)n26:0.03934986572,Frillagalma_vityazi@1616878:0.1018923974)n21:0.04630583085,Diphyes_dispar@4287759:0.1481982283)n18:0.01319330695)n13:0.0192035034,(Apolemia_lanosa@3377843:0.02754568476,Apolemia_lanosa@3362346:0.02754568476)n43:0.1530493538)n12:0.02370954311)n9;
```
