## Supplementary material for "Evolution of gene expression across species and specialized zooids in Siphonophora": Gene trees: a605185cdc5586fdb8bfe3c5cfb78ee0.txt

```
((Bargmannia_elongata@1436787:0.01802454836,Bargmannia_elongata@1436785:0.01802454836)n13:0.1862800333,(Apolemia_lanosa@3332752:0.1805950386,((Frillagalma_vityazi@1735129:0.1102330161,((Nanomia_bijuga@783540:0.06586402478,(Agalma_elegans@610646:0.06518975869,Agalma_elegans@612293:0.06518975869)n30:0.0006742660877)n29:0.03602837263,Frillagalma_vityazi@1735131:0.1018923974)n25:0.008340618677)n19:0.03796521218,Diphyes_dispar@4137280:0.1481982283)n17:0.03239681035)n14:0.02370954311)n9;
```
