## Supplementary material for "Evolution of gene expression across species and specialized zooids in Siphonophora": Gene trees: a809585a904a74e77e52de7a6e775517.txt

```
(Apolemia_lanosa@3361673:0.2043045817,(Physalia_physalis@316088:0.1819556995,(Bargmannia_elongata@1406951:0.1613915352,(((Agalma_elegans@597633:0.06586402478,Nanomia_bijuga@885090:0.06586402478)n20:0.03602837263,Frillagalma_vityazi@1603576:0.1018923974)n16:0.04327158263,(Diphyes_dispar@4083083:0.021535518,Diphyes_dispar@4292093:0.021535518)n32:0.123628462)n14:0.01622755518)n7:0.02056416431)n5:0.0223488822)n2;
```
