## Supplementary material for "Evolution of gene expression across species and specialized zooids in Siphonophora": Gene trees: a0810743eb31235af938585e56351bb3.txt

```
(Bargmannia_elongata@1490623:0.1805950386,(Agalma_elegans@599072:0.06586402478,Nanomia_bijuga@961293:0.06586402478)n18:0.1147310138)n8;
```
