## Supplementary material for "Evolution of gene expression across species and specialized zooids in Siphonophora": Gene trees: a839302d20460df14dd8e144eb6a054c.txt

```
(Physalia_physalis@349866:0.2043045817,((Apolemia_lanosa@3331395:2.694627608e-06,Apolemia_lanosa@3351866:2.694627608e-06)n12:0.180592344,(Bargmannia_elongata@1289087:0.1613915352,(Diphyes_dispar@4080554:0.1481982283,(Agalma_elegans@548322:0.05578057592,Nanomia_bijuga@963598:0.05578057592)n35:0.09241765233)n18:0.01319330695)n14:0.0192035034)n10:0.02370954311)n8;
```
