## Supplementary material for "Evolution of gene expression across species and specialized zooids in Siphonophora": Gene trees: a1087751dc04a5447c7d5bb87b37400a.txt

```
((Physalia_physalis@346643:3.877335347e-06,Physalia_physalis@346641:3.877335347e-06)n11:0.2043007044,((Bargmannia_elongata@1438672:0.1613915352,(Diphyes_dispar@4078057:0.1394416363,((Agalma_elegans@648110:0.06586402478,(Nanomia_bijuga@955828:0.001420212678,Nanomia_bijuga@955836:0.001420212678)n49:0.0644438121)n46:0.03602837263,Frillagalma_vityazi@1681973:0.1018923974)n42:0.03754923894)n30:0.02194989887)n15:0.0192035034,(Apolemia_lanosa@3381678:0.02999722237,Apolemia_lanosa@3381688:0.02999722237)n55:0.1505978162)n14:0.02370954311)n9;
```
