## Supplementary material for "Evolution of gene expression across species and specialized zooids in Siphonophora": Gene trees: a2506241c7d9d88c9af7b72efb25631d.txt

```
(Bargmannia_elongata@1419565:0.2043045817,(Apolemia_lanosa@3343682:0.1689900039,(((Agalma_elegans@582666:0.08399533045,Nanomia_bijuga@839323:0.08399533045)n18:0.01789706695,((Frillagalma_vityazi@1715854:0.005398110496,Frillagalma_vityazi@1715851:0.005398110496)n25:0.08113917739,Frillagalma_vityazi@1715856:0.08653728789)n24:0.01535510951)n13:0.04630583085,Diphyes_dispar@4233711:0.1481982283)n11:0.02079177563)n8:0.03531457782)n4;
```
