## Supplementary material for "Evolution of gene expression across species and specialized zooids in Siphonophora": Gene trees: a8955791e76549d77b0d5bc70e3d319d.txt

```
(Physalia_physalis@378745:0.2043045817,(Apolemia_lanosa@3367530:0.1805950386,((Bargmannia_elongata@1318494:0.1510832992,Diphyes_dispar@4266092:0.1510832992)n13:0.01030823603,((Agalma_elegans@648953:0.06586402478,Nanomia_bijuga@935213:0.06586402478)n31:0.03602837263,Frillagalma_vityazi@1725110:0.1018923974)n28:0.05949913781)n12:0.0192035034)n9:0.02370954311)n7;
```
