## Supplementary material for "Evolution of gene expression across species and specialized zooids in Siphonophora": Gene trees: a29723602e24279b127ad36667751791.txt

```
(Physalia_physalis@380214:0.2043045817,(Apolemia_lanosa@3350257:0.1805950386,(Bargmannia_elongata@1491143:0.1613915352,(((Agalma_elegans@560856:0.06586402478,Nanomia_bijuga@793229:0.06586402478)n20:0.03602837263,Frillagalma_vityazi@1588965:0.1018923974)n17:0.03281477103,Diphyes_dispar@4223704:0.1347071684)n15:0.02668436678)n9:0.0192035034)n7:0.02370954311)n5;
```
