## Supplementary material for "Evolution of gene expression across species and specialized zooids in Siphonophora": Gene trees: a37694779e4a6d1b4aea90ec2bebdedf.txt

```
(Bargmannia_elongata@1420759:0.2043045817,(Diphyes_dispar@4257301:0.1481982283,(Frillagalma_vityazi@1613354:0.1018923974,(Nanomia_bijuga@926361:0.05236448974,Agalma_elegans@621047:0.05236448974)n22:0.04952790766)n17:0.04630583085)n9:0.05610635346)n5;
```
