## Supplementary material for "Evolution of gene expression across species and specialized zooids in Siphonophora": Gene trees: a79961637a42f45b938e7edb665b7f45.txt

```
(Physalia_physalis@314557:0.2043045817,(Apolemia_lanosa@3334010:0.1805950386,(Bargmannia_elongata@1467211:0.1613915352,(((Agalma_elegans@575549:0.06586402478,Nanomia_bijuga@786823:0.06586402478)n21:0.03602837263,Frillagalma_vityazi@1699941:0.1018923974)n18:0.04630583085,Diphyes_dispar@4081613:0.1481982283)n15:0.01319330695)n11:0.0192035034)n9:0.02370954311)n7;
```
