## Supplementary material for "Evolution of gene expression across species and specialized zooids in Siphonophora": Gene trees: a199180270c6280c2b47f09b98c02c8a.txt

```
(Physalia_physalis@381952:0.2043045817,(Diphyes_dispar@4255392:0.1481982283,Frillagalma_vityazi@1495333:0.1481982283)n4:0.05610635346)n1;
```
