## Supplementary material for "Evolution of gene expression across species and specialized zooids in Siphonophora": Gene trees: a04918582917cca736b35e9f2d6c8f75.txt

```
(((Apolemia_lanosa@3332025:0.04408139004,Apolemia_lanosa@3377970:0.04408139004)n10:0.005354946942,Apolemia_lanosa@3377971:0.04943633698)n9:0.1311587016,(Bargmannia_elongata@1353281:0.1613915352,((((Agalma_elegans@565969:0.03728058911,Agalma_elegans@565968:0.03728058911)n32:0.02277039102,(Nanomia_bijuga@905095:0.05564618706,Nanomia_bijuga@968284:0.05564618706)n35:0.004404793067)n31:0.04184141728,Frillagalma_vityazi@1680703:0.1018923974)n24:0.04630583085,(Diphyes_dispar@4244193:0.08393255275,Diphyes_dispar@4145729:0.08393255275)n53:0.06426567551)n17:0.01319330695)n13:0.0192035034)n8;
```
