## Supplementary material for "Evolution of gene expression across species and specialized zooids in Siphonophora": Gene trees: a381686740083da6c0a79f27a2f9d0f6.txt

```
((((Agalma_elegans@585105:0.06586402478,(Nanomia_bijuga@963890:0.05935866509,Nanomia_bijuga@963889:0.05935866509)n18:0.006505359683)n17:0.05294578101,((Bargmannia_elongata@1367377:0.1017349055,Frillagalma_vityazi@1601472:0.1017349055)n24:0.01518558832,Frillagalma_vityazi@1583079:0.1169204938)n22:0.001889312012)n14:0.04496744178,((Diphyes_dispar@4249422:0.1423037915,Diphyes_dispar@4206420:0.1423037915)n29:0.01908774374,Bargmannia_elongata@1367378:0.1613915352)n28:0.002385712361)n11:0.0359408795,((Agalma_elegans@630191:0.1222321003,(Diphyes_dispar@4072521:0.05508552945,(Diphyes_dispar@4222065:0.02838017756,Diphyes_dispar@4284596:0.02838017756)n55:0.02670535189)n54:0.06714657088)n49:0.003924627183,Agalma_elegans@534787:0.1261567275)n48:0.07356139956)n10;
```
