## Supplementary material for "Evolution of gene expression across species and specialized zooids in Siphonophora": Gene trees: a574153935186c85e2b78d64fbf695f6.txt

```
(((Apolemia_lanosa@3325212:0.1325968871,Bargmannia_elongata@1292438:0.1325968871)n13:0.009501559125,((Agalma_elegans@633889:0.06586402478,Nanomia_bijuga@860154:0.06586402478)n24:0.03328984953,Frillagalma_vityazi@1527045:0.0991538743)n22:0.04294457191)n12:0.03849659239,Diphyes_dispar@4273788:0.1805950386)n9;
```
