## Supplementary material for "Evolution of gene expression across species and specialized zooids in Siphonophora": Gene trees: aa2d49988ab3715815c1a8edcea0d528.txt

```
((Apolemia_lanosa@3312545:0.1628179888,Physalia_physalis@348850:0.1628179888)n9:0.04148659294,(((Frillagalma_vityazi@1521455:0.1018923974,(Agalma_elegans@620597:0.06293824023,Nanomia_bijuga@793054:0.06293824023)n23:0.03895415717)n19:0.04630583085,Diphyes_dispar@4172545:0.1481982283)n17:0.01319330695,Bargmannia_elongata@1387677:0.1613915352)n16:0.0429130465)n8;
```
