## Supplementary material for "Evolution of gene expression across species and specialized zooids in Siphonophora": Gene trees: aa3ec0ac6325810b612cdee40f870b2f.txt

```
(Physalia_physalis@389093:0.2043045817,(Apolemia_lanosa@3333899:0.1805950386,(Bargmannia_elongata@1422846:0.1613915352,(Diphyes_dispar@4274758:0.1481982283,(Frillagalma_vityazi@1694032:0.1267309612,(((Agalma_elegans@512609:0.02153459483,Agalma_elegans@512612:0.02153459483)n51:0.02878491425,(Nanomia_bijuga@890130:0.04556337307,Nanomia_bijuga@890127:0.04556337307)n52:0.004756136015)n49:0.05157288832,Frillagalma_vityazi@1694029:0.1018923974)n45:0.02483856383)n36:0.02146726702)n18:0.01319330695)n14:0.0192035034)n11:0.02370954311)n9;
```
