## Supplementary material for "Evolution of gene expression across species and specialized zooids in Siphonophora": Gene trees: aa3f456e6226a8be900a28f90e353410.txt

```
(((((Nanomia_bijuga@839227:0.02548966647,Nanomia_bijuga@839230:0.02548966647)n20:0.07640273094,Frillagalma_vityazi@1612983:0.1018923974)n15:0.04630583085,(Diphyes_dispar@4128779:0.0483090426,(Diphyes_dispar@4130777:0.03341733465,(Diphyes_dispar@4225853:0.02210284254,(Diphyes_dispar@4175847:0.02127447872,Diphyes_dispar@4175843:0.02127447872)n50:0.0008283638221)n49:0.01131449211)n45:0.01489170795)n41:0.09988918566)n12:0.01319330695,Bargmannia_elongata@1369836:0.1613915352)n11:0.0429130465,((Apolemia_lanosa@3375395:0.05529989016,Apolemia_lanosa@3348753:0.05529989016)n63:0.1396159504,(Physalia_physalis@343515:0.1906138836,(Physalia_physalis@343523:0.1416655581,Physalia_physalis@343513:0.1416655581)n70:0.04894832555)n68:0.00430195693)n61:0.009388741152)n10;
```
