## Supplementary material for "Evolution of gene expression across species and specialized zooids in Siphonophora": Gene trees: aa6e31e1b42fab3ec997d9df2ee352d2.txt

```
(Physalia_physalis@330103:0.2043045817,(Bargmannia_elongata@1491630:0.1805950386,(Apolemia_lanosa@3333533:0.1725881015,(((Agalma_elegans@572371:0.05680189573,Nanomia_bijuga@839312:0.05680189573)n24:0.04509050167,Frillagalma_vityazi@1588334:0.1018923974)n19:0.04630583085,Diphyes_dispar@4217208:0.1481982283)n18:0.0243898732)n15:0.008006937145)n10:0.02370954311)n9;
```
