## Supplementary material for "Evolution of gene expression across species and specialized zooids in Siphonophora": Gene trees: aa75b2ef11e64752888813e9ff0af3c0.txt

```
(((((Agalma_elegans@648716:0.05524678951,(Nanomia_bijuga@876491:0.05134386635,Nanomia_bijuga@876493:0.05134386635)n24:0.003902923163)n21:0.04664560789,(Frillagalma_vityazi@1663564:0.06168666864,(Frillagalma_vityazi@1663571:0.04942412494,(Frillagalma_vityazi@1663565:7.832134565e-07,Frillagalma_vityazi@1663569:7.832134565e-07)n32:0.04942334172)n31:0.0122625437)n30:0.04020572876)n17:0.04630583085,(Diphyes_dispar@4245317:4.417778157e-07,Diphyes_dispar@4273989:4.417778157e-07)n53:0.1481977865)n15:0.01319330695,Bargmannia_elongata@1406243:0.1613915352)n14:0.0429130465,(Physalia_physalis@330210:0.1013422641,(Physalia_physalis@330209:1.420319912e-06,Physalia_physalis@330215:1.420319912e-06)n78:0.1013408437)n77:0.1029623177)n10;
```
