## Supplementary material for "Evolution of gene expression across species and specialized zooids in Siphonophora": Gene trees: aa360cfd7b4b2f91e4e110b7c8cf5395.txt

```
(Physalia_physalis@360349:0.2043045817,((Bargmannia_elongata@1393756:0.1570920266,(((Agalma_elegans@641250:0.06586402478,(Nanomia_bijuga@835492:7.392362667e-07,Nanomia_bijuga@835482:7.392362667e-07)n24:0.06586328554)n21:0.03267827933,Frillagalma_vityazi@1731892:0.09854230411)n19:0.04965592415,Diphyes_dispar@4212528:0.1481982283)n17:0.008893798296)n13:0.02350301205,Apolemia_lanosa@3371423:0.1805950386)n11:0.02370954311)n9;
```
