## Supplementary material for "Evolution of gene expression across species and specialized zooids in Siphonophora": Gene trees: aa385a136eeff2be03607c9accf57f3b.txt

```
(Physalia_physalis@374746:0.2043045817,((((Agalma_elegans@648033:0.06586402478,Nanomia_bijuga@957918:0.06586402478)n11:0.03602837263,Frillagalma_vityazi@1572236:0.1018923974)n9:0.05117638118,Bargmannia_elongata@1377127:0.1530687786)n7:0.008322756625,Diphyes_dispar@4133292:0.1613915352)n6:0.0429130465)n3;
```
