## Supplementary material for "Evolution of gene expression across species and specialized zooids in Siphonophora": Gene trees: aa429dc5b2d00b73eee4a27ebf27c28c.txt

```
(Bargmannia_elongata@1398057:0.1613915352,(((Nanomia_bijuga@847874:0.06586402478,Agalma_elegans@624931:0.06586402478)n20:0.03602837263,Frillagalma_vityazi@1493750:0.1018923974)n15:0.04630583085,Diphyes_dispar@4173737:0.1481982283)n13:0.01319330695)n7;
```
