## Supplementary material for "Evolution of gene expression across species and specialized zooids in Siphonophora": Gene trees: aa62032f041d752a0e5bd25d4d2d7c96.txt

```
((Apolemia_lanosa@3322622:0.1805950386,(Bargmannia_elongata@1288139:0.1613915352,(((Agalma_elegans@631279:0.06586402478,(Nanomia_bijuga@862337:0.06406522331,Nanomia_bijuga@862334:0.06406522331)n24:0.001798801464)n21:0.0319100656,Frillagalma_vityazi@1536799:0.09777409037)n18:0.05042413788,Diphyes_dispar@4244231:0.1481982283)n16:0.01319330695)n12:0.0192035034)n9:0.02370954311,(Physalia_physalis@337840:0.09789607703,Physalia_physalis@372476:0.09789607703)n42:0.1064085047)n8;
```
