## Supplementary material for "Evolution of gene expression across species and specialized zooids in Siphonophora": Gene trees: aa240669a1a7d9c05e47824c5593389f.txt

```
((Physalia_physalis@322615:0.1874809949,(Bargmannia_elongata@1414742:0.1613915352,(Agalma_elegans@515963:0.1481982283,Diphyes_dispar@4287665:0.1481982283)n6:0.01319330695)n5:0.02608945973)n3:0.01682358677,(Apolemia_lanosa@3327356:0.1839300971,Apolemia_lanosa@3382291:0.1839300971)n30:0.0203744846)n2;
```
