## Supplementary material for "Evolution of gene expression across species and specialized zooids in Siphonophora": Gene trees: aac828c236ba344206c6cffe9c00463c.txt

```
(Physalia_physalis@337578:0.2043045817,(Bargmannia_elongata@1379457:0.1613915352,(((Agalma_elegans@619409:0.06586402478,Nanomia_bijuga@865893:0.06586402478)n10:0.03602837263,Frillagalma_vityazi@1560400:0.1018923974)n7:0.04630583085,Diphyes_dispar@4264871:0.1481982283)n6:0.01319330695)n2:0.0429130465)n0;
```
