## Supplementary material for "Evolution of gene expression across species and specialized zooids in Siphonophora": Gene trees: aacca0943564f86d4aada63dc44d6b38.txt

```
(Apolemia_lanosa@3367796:0.1805950386,(Nanomia_bijuga@888610:0.1789769346,(Bargmannia_elongata@1420400:0.1613915352,(((Agalma_elegans@626376:0.06586402478,Nanomia_bijuga@807517:0.06586402478)n22:0.03602837263,Frillagalma_vityazi@1674905:0.1018923974)n19:0.04630583085,Diphyes_dispar@4214298:0.1481982283)n16:0.01319330695)n11:0.01758539937)n9:0.001618104025)n7;
```
