## Supplementary material for "Evolution of gene expression across species and specialized zooids in Siphonophora": Gene trees: aacedd88197c67e8592015b1ce35867e.txt

```
(Physalia_physalis@324900:0.2043045817,((Apolemia_lanosa@3363380:0.1685069057,(Apolemia_lanosa@3331900:0.05155992274,Apolemia_lanosa@3334374:0.05155992274)n16:0.1169469829)n13:0.01208813292,(Bargmannia_elongata@1303322:0.1613915352,(((Agalma_elegans@619390:0.05870495833,Nanomia_bijuga@915271:0.05870495833)n31:0.0397029648,Frillagalma_vityazi@1704908:0.09840792313)n28:0.04979030513,Diphyes_dispar@4165164:0.1481982283)n23:0.01319330695)n19:0.0192035034)n12:0.02370954311)n10;
```
