## Supplementary material for "Evolution of gene expression across species and specialized zooids in Siphonophora": Gene trees: aadacd4b8b8db5ec6a8a3475acd7d8ba.txt

```
(((Apolemia_lanosa@3372565:0.1549343655,Bargmannia_elongata@1445269:0.1549343655)n9:0.02566067311,(((Agalma_elegans@523393:0.06586402478,Nanomia_bijuga@808204:0.06586402478)n24:0.03602837263,(Frillagalma_vityazi@1697211:0.05444659206,Frillagalma_vityazi@1697204:0.05444659206)n30:0.04744580534)n21:0.04158008732,((Diphyes_dispar@4237644:0.0962091763,Diphyes_dispar@4234747:0.0962091763)n41:0.02993119962,Diphyes_dispar@4270631:0.1261403759)n31:0.0173321088)n20:0.03712255388)n8:0.1972330316,Physalia_physalis@376428:0.3778280702)n4;
```
