## Supplementary material for "Evolution of gene expression across species and specialized zooids in Siphonophora": Gene trees: aaf9c5faaf2df0f249023cf51828214a.txt

```
(Apolemia_lanosa@3336297:0.1805950386,(Bargmannia_elongata@1321242:0.1794337568,(Bargmannia_elongata@1304189:0.1613915352,(((Agalma_elegans@548978:0.06586402478,Nanomia_bijuga@877050:0.06586402478)n26:0.03602837263,Frillagalma_vityazi@1584960:0.1018923974)n21:0.04630583085,(Diphyes_dispar@4079236:0.01869570203,Diphyes_dispar@4232221:0.01869570203)n46:0.1295025262)n19:0.01319330695)n15:0.01804222163)n12:0.001161281764)n9;
```
