## Supplementary material for "Evolution of gene expression across species and specialized zooids in Siphonophora": Gene trees: aaf2869ba9c45837883a63cf9e11441a.txt

```
((Apolemia_lanosa@3381340:0.1805950386,(Bargmannia_elongata@1376165:0.1613915352,(((Nanomia_bijuga@907514:0.06537663948,(Agalma_elegans@616028:0.05814855819,Nanomia_bijuga@907508:0.05814855819)n27:0.007228081284)n26:0.03651575792,Frillagalma_vityazi@1517900:0.1018923974)n21:0.04630583085,Diphyes_dispar@4073161:0.1481982283)n19:0.01319330695)n14:0.0192035034)n10:0.02370954311,(Physalia_physalis@338673:0.1966286213,Physalia_physalis@338674:0.1966286213)n46:0.007675960417)n9;
```
