## Supplementary material for "Evolution of gene expression across species and specialized zooids in Siphonophora": Gene trees: ab0ff8ea1936ded591bd783c097b448f.txt

```
((Physalia_physalis@381239:0.03293653684,Physalia_physalis@381240:0.03293653684)n11:0.1713680449,((Apolemia_lanosa@3377918:0.1474272021,Bargmannia_elongata@1347965:0.1474272021)n13:0.0331678365,((((Agalma_elegans@520637:0.06060581165,(Nanomia_bijuga@889449:0.04974207928,Nanomia_bijuga@918798:0.04974207928)n27:0.01086373237)n25:0.02204097725,(Agalma_elegans@609229:0.05860806555,Nanomia_bijuga@813717:0.05860806555)n29:0.02403872335)n23:0.0393615184,Frillagalma_vityazi@1525927:0.1220083073)n20:0.02618992096,Diphyes_dispar@4129372:0.1481982283)n19:0.03239681035)n12:0.02370954311)n9;
```
