## Supplementary material for "Evolution of gene expression across species and specialized zooids in Siphonophora": Gene trees: ab1c54a9677263f8f36f005a71b76d99.txt

```
(Apolemia_lanosa@3374140:0.1805950386,(Bargmannia_elongata@1339570:0.1613915352,((Diphyes_dispar@4173302:0.04447602094,Diphyes_dispar@4215063:0.04447602094)n23:0.1037222073,(((Agalma_elegans@633669:0.06586402478,(Nanomia_bijuga@962507:0.06551211906,Nanomia_bijuga@962506:0.06551211906)n42:0.0003519057107)n40:0.02934609248,Frillagalma_vityazi@1567747:0.09521011726)n36:0.002542412071,Frillagalma_vityazi@1567749:0.09775252933)n35:0.05044569893)n14:0.01319330695)n10:0.0192035034)n7;
```
