## Supplementary material for "Evolution of gene expression across species and specialized zooids in Siphonophora": Gene trees: ab2a6cf4b7e576781f78daa99d010c7c.txt

```
(((Nanomia_bijuga@918887:0.06586402478,Agalma_elegans@641001:0.06586402478)n8:0.03602837263,Frillagalma_vityazi@1661946:0.1018923974)n7:0.04630583085,(Diphyes_dispar@4178588:0.02172865055,Diphyes_dispar@4163210:0.02172865055)n24:0.1264695777)n5;
```
