## Supplementary material for "Evolution of gene expression across species and specialized zooids in Siphonophora": Gene trees: ab4fdd3fc5818d522842639fdb7e6c55.txt

```
(Apolemia_lanosa@3375209:0.2043045817,(Physalia_physalis@367931:0.1848719295,(Diphyes_dispar@4222006:0.1821146605,Agalma_elegans@615249:0.1821146605)n10:0.00275726907)n7:0.01943265217)n6;
```
