## Supplementary material for "Evolution of gene expression across species and specialized zooids in Siphonophora": Gene trees: ab5f5bff388da6e736491d81e64e7e92.txt

```
(Apolemia_lanosa@3359959:0.1805950386,((((Agalma_elegans@609941:0.06586402478,Nanomia_bijuga@883846:0.06586402478)n19:0.06999285325,(Diphyes_dispar@4178653:0.02175523597,Diphyes_dispar@4267724:0.02175523597)n31:0.1141016421)n14:0.02553465718,Bargmannia_elongata@1338624:0.1613915352)n11:0.0187321175,((Diphyes_dispar@4270683:0.04028813364,Diphyes_dispar@4106599:0.04028813364)n46:0.1079100946,(((Agalma_elegans@547743:0.01942523027,Agalma_elegans@547744:0.01942523027)n58:0.0464387945,Nanomia_bijuga@923727:0.06586402478)n55:0.03602837263,Frillagalma_vityazi@1697142:0.1018923974)n52:0.04630583085)n42:0.03192542445)n6:0.0004713858963)n5;
```
