## Supplementary material for "Evolution of gene expression across species and specialized zooids in Siphonophora": Gene trees: ab66a555bfb8b878a51f7bad2c1cb526.txt

```
(((Apolemia_lanosa@3336821:0.06558441795,(Apolemia_lanosa@3350660:0.05420009583,(Apolemia_lanosa@3362965:0.03167676302,Apolemia_lanosa@3350661:0.03167676302)n17:0.02252333281)n14:0.01138432212)n11:0.1150106207,(Bargmannia_elongata@1319878:0.1613915352,(Diphyes_dispar@4141807:0.131565185,((((Agalma_elegans@530815:0.01181886082,Agalma_elegans@530816:0.01181886082)n54:0.01210925647,Agalma_elegans@530814:0.02392811729)n52:0.03394399844,(Nanomia_bijuga@831345:1.553174323e-06,Nanomia_bijuga@831360:1.553174323e-06)n56:0.05787056255)n51:0.04402028167,(Frillagalma_vityazi@1615191:0.01810180823,Frillagalma_vityazi@1615187:0.01810180823)n62:0.08379058917)n47:0.02967278755)n24:0.02982635025)n18:0.0192035034)n10:0.02370954311,((Physalia_physalis@351669:0.09542204436,Physalia_physalis@351668:0.09542204436)n70:0.09666201597,Physalia_physalis@351670:0.1920840603)n68:0.01222052138)n9;
```
