## Supplementary material for "Evolution of gene expression across species and specialized zooids in Siphonophora": Gene trees: ab68aaeb4a98d2cc7367f1d5fa6966aa.txt

```
(Physalia_physalis@322530:0.2043045817,(((Agalma_elegans@632944:0.06586402478,Nanomia_bijuga@871900:0.06586402478)n16:0.03602837263,Frillagalma_vityazi@1508107:0.1018923974)n12:0.0787026412,(Bargmannia_elongata@1368637:0.1639800767,(Apolemia_lanosa@3367433:0.1354207688,Diphyes_dispar@4073555:0.1354207688)n30:0.02855930787)n21:0.01661496192)n11:0.02370954311)n9;
```
