## Supplementary material for "Evolution of gene expression across species and specialized zooids in Siphonophora": Gene trees: ab78f0f4f9e19c3ed35769804ef634fb.txt

```
((((Nanomia_bijuga@795372:0.08504783485,Nanomia_bijuga@971313:0.08504783485)n5:0.07634370035,((Agalma_elegans@648496:0.01172125459,((Agalma_elegans@566084:0.003814633547,Agalma_elegans@566083:0.003814633547)n11:0.003969996798,Agalma_elegans@566088:0.007784630346)n10:0.003936624249)n9:0.1258911534,(Agalma_elegans@531703:0.120096889,((Agalma_elegans@571529:0.01046026412,Agalma_elegans@571530:0.01046026412)n23:0.10345784,Bargmannia_elongata@1491361:0.1139181041)n20:0.006178784873)n12:0.017515519)n7:0.02377912723)n4:0.0429130465,(Apolemia_lanosa@3367536:0.1297468292,Physalia_physalis@326482:0.1297468292)n31:0.07455775254)n3:0.1545355493,((Agalma_elegans@643372:0.1018923974,((Frillagalma_vityazi@1493930:0.0395724985,(Frillagalma_vityazi@1493925:0.01968367099,Frillagalma_vityazi@1493926:0.01968367099)n50:0.01988882751)n49:0.04098058816,(Frillagalma_vityazi@1574350:0.04245139678,Frillagalma_vityazi@1574348:0.04245139678)n51:0.03810168988)n48:0.02133931074)n40:0.05949913781,(Diphyes_dispar@4162611:0.01122447969,Diphyes_dispar@4104821:0.01122447969)n64:0.1501670555)n37:0.1974485958)n2;
```
