## Supplementary material for "Evolution of gene expression across species and specialized zooids in Siphonophora": Gene trees: ab615f721f9c0a66929c0f8bc51a935c.txt

```
(Physalia_physalis@323381:0.2043045817,(((Agalma_elegans@575194:0.05870234186,Nanomia_bijuga@864153:0.05870234186)n16:0.04319005554,Frillagalma_vityazi@1614461:0.1018923974)n12:0.04630583085,(Diphyes_dispar@4150215:0.02161198512,Diphyes_dispar@4112217:0.02161198512)n30:0.1265862431)n8:0.05610635346)n2;
```
