## Supplementary material for "Evolution of gene expression across species and specialized zooids in Siphonophora": Gene trees: ab5348d28271c5b39749406b1f0677f8.txt

```
(Physalia_physalis@316376:0.2043045817,(((((Agalma_elegans@531845:0.06586402478,Nanomia_bijuga@946271:0.06586402478)n10:0.03602837263,Frillagalma_vityazi@1593491:0.1018923974)n6:0.05949913781,Bargmannia_elongata@1336010:0.1613915352)n3:0.0192035034,Apolemia_lanosa@3327814:0.1805950386)n2:0.01259044929,(Bargmannia_elongata@1305722:0.1613915352,((Agalma_elegans@630368:0.06586402478,Nanomia_bijuga@829919:0.06586402478)n32:0.08233420348,Diphyes_dispar@4128103:0.1481982283)n25:0.01319330695)n21:0.03179395268)n1:0.01111909382)n0;
```
