## Supplementary material for "Evolution of gene expression across species and specialized zooids in Siphonophora": Gene trees: ab78373d466eaeb48a8bd4f91b3c7ca7.txt

```
(Physalia_physalis@304830:0.2043045817,(Bargmannia_elongata@1337342:0.1613915352,(((Agalma_elegans@613550:0.06586402478,Nanomia_bijuga@870897:0.06586402478)n18:0.03602837263,Frillagalma_vityazi@1622299:0.1018923974)n17:0.04306659114,Diphyes_dispar@4279231:0.1449589885)n16:0.01643254666)n9:0.0429130465)n6;
```
