## Supplementary material for "Evolution of gene expression across species and specialized zooids in Siphonophora": Gene trees: abc8d13aa7e9fc47f8fb19fde1aa75ac.txt

```
(((((Agalma_elegans@629782:0.01872500347,Agalma_elegans@629778:0.01872500347)n13:0.0471390213,Nanomia_bijuga@844447:0.06586402478)n10:0.03602837263,Frillagalma_vityazi@1734717:0.1018923974)n8:0.04630583085,Diphyes_dispar@4267151:0.1481982283)n7:0.05610635346,Physalia_physalis@368040:0.2043045817)n2;
```
