## Supplementary material for "Evolution of gene expression across species and specialized zooids in Siphonophora": Gene trees: abdb0230a7b727d1c4e5ed6fd3f5dae8.txt

```
(Bargmannia_elongata@1396146:0.1543597252,(((Agalma_elegans@573779:0.06586402478,Nanomia_bijuga@872419:0.06586402478)n18:0.03602837263,(Frillagalma_vityazi@1544595:0.004380364748,Frillagalma_vityazi@1646789:0.004380364748)n22:0.09751203265)n15:0.04630583085,Diphyes_dispar@4245749:0.1481982283)n11:0.006161496931)n7;
```
