## Supplementary material for "Evolution of gene expression across species and specialized zooids in Siphonophora": Gene trees: abe1cb64c821a46156a30c8e5f73a3a9.txt

```
(Physalia_physalis@343450:0.2043045817,((Bargmannia_elongata@1458359:0.04938021265,Bargmannia_elongata@1458361:0.04938021265)n8:0.1120113226,(((Agalma_elegans@617699:0.06586402478,Nanomia_bijuga@918229:0.06586402478)n19:0.03602837263,Frillagalma_vityazi@1612359:0.1018923974)n16:0.04630583085,Diphyes_dispar@4186010:0.1481982283)n12:0.01319330695)n6:0.0429130465)n4;
```
