## Supplementary material for "Evolution of gene expression across species and specialized zooids in Siphonophora": Gene trees: abe906f130f01e8bb640fd2e94528130.txt

```
((Bargmannia_elongata@1389795:0.1613915352,(((((Agalma_elegans@542948:0.03524892346,Agalma_elegans@542947:0.03524892346)n22:0.03061510132,Nanomia_bijuga@830348:0.06586402478)n19:0.03602837263,Frillagalma_vityazi@1538027:0.1018923974)n17:0.004667883024,Frillagalma_vityazi@1538028:0.1065602804)n16:0.04163794783,Diphyes_dispar@4092556:0.1481982283)n14:0.01319330695)n11:0.0429130465,((Physalia_physalis@378040:0.1100809253,Physalia_physalis@326186:0.1100809253)n50:0.08411636791,Physalia_physalis@323078:0.1941972932)n48:0.01010728849)n10;
```
