## Supplementary material for "Evolution of gene expression across species and specialized zooids in Siphonophora": Gene trees: ac0db0f920b2a58655e64a9f6d9e54d2.txt

```
((Apolemia_lanosa@3385117:1.300863665e-06,Apolemia_lanosa@3331638:1.300863665e-06)n13:0.1805937377,(Bargmannia_elongata@1357614:0.1613915352,(((Agalma_elegans@571266:0.06586402478,Nanomia_bijuga@797152:0.06586402478)n22:0.03376748967,Frillagalma_vityazi@1636674:0.09963151444)n20:0.04856671381,(Diphyes_dispar@4296032:0.116455731,Diphyes_dispar@4119571:0.116455731)n37:0.03174249722)n17:0.01319330695)n14:0.0192035034)n10;
```
