## Supplementary material for "Evolution of gene expression across species and specialized zooids in Siphonophora": Gene trees: ac5db5cf04d906de0f4a3f2c4140be73.txt

```
(Apolemia_lanosa@3321500:0.2043045817,(Physalia_physalis@367360:0.1903009455,(((((Agalma_elegans@646552:0.01247530424,Agalma_elegans@646547:0.01247530424)n25:0.05338872054,Nanomia_bijuga@885109:0.06586402478)n22:0.03602837263,Frillagalma_vityazi@1637348:0.1018923974)n19:0.04630583085,(Diphyes_dispar@4175175:0.02174339757,Diphyes_dispar@4175179:0.02174339757)n43:0.1264548307)n18:0.01319330695,Bargmannia_elongata@1417269:0.1613915352)n17:0.02890941027)n15:0.01400363623)n11;
```
