## Supplementary material for "Evolution of gene expression across species and specialized zooids in Siphonophora": Gene trees: ac8cd859a842952123b6a9bfce153ea3.txt

```
(Physalia_physalis@328271:0.2043045817,((Agalma_elegans@608245:0.1137516552,Bargmannia_elongata@1439699:0.1137516552)n24:0.04763988,Diphyes_dispar@4247913:0.1613915352)n22:0.0429130465)n18;
```
