## Supplementary material for "Evolution of gene expression across species and specialized zooids in Siphonophora": Gene trees: ac8d6cf9b37b87f0a58a3939b42571e3.txt

```
((Bargmannia_elongata@1359316:0.1613915352,((((Nanomia_bijuga@826410:0.009712421665,Nanomia_bijuga@826414:0.009712421665)n23:0.05615160311,Agalma_elegans@575003:0.06586402478)n22:0.03602837263,Frillagalma_vityazi@1604952:0.1018923974)n18:0.04630583085,Diphyes_dispar@4201267:0.1481982283)n16:0.01319330695)n12:0.0429130465,Physalia_physalis@344398:0.2043045817)n10;
```
