## Supplementary material for "Evolution of gene expression across species and specialized zooids in Siphonophora": Gene trees: ac09dbae794a12023f936ebb0d9cad06.txt

```
(((Frillagalma_vityazi@1639325:0.1485880574,(Diphyes_dispar@4134340:0.1482739464,((Agalma_elegans@569477:0.1125192545,Physalia_physalis@373606:0.1125192545)n60:3.434414743e-05,Nanomia_bijuga@911667:0.1125535987)n59:0.03572034777)n23:0.0003141109657)n21:0.02162734734,Physalia_physalis@338428:0.1702154047)n19:0.03408917698,(Apolemia_lanosa@3345954:0.1805950386,Bargmannia_elongata@1406203:0.1805950386)n69:0.02370954311)n17;
```
