## Supplementary material for "Evolution of gene expression across species and specialized zooids in Siphonophora": Gene trees: ac43f90b18691a069155aae114c66e93.txt

```
(Physalia_physalis@305762:0.2043045817,(Apolemia_lanosa@3373396:0.1805950386,(Bargmannia_elongata@1412939:0.1613915352,(((Agalma_elegans@538040:0.06195847005,Nanomia_bijuga@869886:0.06195847005)n25:0.03993392735,Frillagalma_vityazi@1736190:0.1018923974)n21:0.04630583085,Diphyes_dispar@4137376:0.1481982283)n17:0.01319330695)n14:0.0192035034)n11:0.02370954311)n9;
```
