## Supplementary material for "Evolution of gene expression across species and specialized zooids in Siphonophora": Gene trees: ac505d910cac0b830f2af3ec098bc0d7.txt

```
(((Diphyes_dispar@4142320:0.1481982283,((Agalma_elegans@580182:0.06586402478,Nanomia_bijuga@801437:0.06586402478)n20:0.03602837263,Frillagalma_vityazi@1603064:0.1018923974)n17:0.04630583085)n5:0.01319330695,Bargmannia_elongata@1369236:0.1613915352)n4:0.3068363908,(Physalia_physalis@330347:0.2043045817,(Apolemia_lanosa@3327345:0.1805950386,(Bargmannia_elongata@1334217:0.1613915352,(((Agalma_elegans@630260:0.06248209292,Nanomia_bijuga@972994:0.06248209292)n50:0.0360761929,Frillagalma_vityazi@1521998:0.09855828582)n47:0.04963994243,Diphyes_dispar@4087493:0.1481982283)n41:0.01319330695)n38:0.0192035034)n36:0.02370954311)n34:0.2639233443)n1;
```
