## Supplementary material for "Evolution of gene expression across species and specialized zooids in Siphonophora": Gene trees: acc30c9712aa80b10366e9b7fc59a863.txt

```
((Apolemia_lanosa@3332747:0.2043045817,Physalia_physalis@336133:0.2043045817)n10:0.08150185342,(Bargmannia_elongata@1479114:0.1613915352,(((Agalma_elegans@598778:0.06586402478,Nanomia_bijuga@892664:0.06586402478)n24:0.05614428252,Frillagalma_vityazi@1575152:0.1220083073)n20:0.02618992096,((Diphyes_dispar@4093694:0.01463284017,Diphyes_dispar@4093692:0.01463284017)n41:0.112368177,(Diphyes_dispar@4257317:0.03334256111,Diphyes_dispar@4215607:0.03334256111)n53:0.09365845609)n36:0.02119721106)n19:0.01319330695)n15:0.1244148999)n6;
```
