## Supplementary material for "Evolution of gene expression across species and specialized zooids in Siphonophora": Gene trees: ad1bf71d7ff402aab16eec66d0838307.txt

```
(Physalia_physalis@309723:0.2043045817,(Apolemia_lanosa@3359614:0.1805950386,(Bargmannia_elongata@1362016:0.1613915352,(((Agalma_elegans@560540:0.06586402478,Nanomia_bijuga@961906:0.06586402478)n21:0.03602837263,Frillagalma_vityazi@1685573:0.1018923974)n18:0.04630583085,Diphyes_dispar@4205242:0.1481982283)n16:0.01319330695)n13:0.0192035034)n11:0.02370954311)n9;
```
