## Supplementary material for "Evolution of gene expression across species and specialized zooids in Siphonophora": Gene trees: ad2b188283c1be1ab944cbdedca764fd.txt

```
(Physalia_physalis@385352:0.2043045817,(Apolemia_lanosa@3375651:0.1805950386,(Bargmannia_elongata@1404087:0.1613915352,(((Agalma_elegans@534086:0.06586402478,Nanomia_bijuga@981385:0.06586402478)n22:0.03602837263,Frillagalma_vityazi@1607944:0.1018923974)n18:0.04630583085,Diphyes_dispar@4112997:0.1481982283)n16:0.01319330695)n12:0.0192035034)n10:0.02370954311)n8;
```
