## Supplementary material for "Evolution of gene expression across species and specialized zooids in Siphonophora": Gene trees: ad5f41b4c5f37dd966993a129dad6b21.txt

```
((((Nanomia_bijuga@980407:0.1220083073,((Agalma_elegans@561806:0.09043343394,Frillagalma_vityazi@1532270:0.09043343394)n22:0.02629221012,(Frillagalma_vityazi@1532268:0.06719301126,(Frillagalma_vityazi@1532266:0.04971905408,Frillagalma_vityazi@1503372:0.04971905408)n35:0.01747395718)n34:0.0495326328)n19:0.005282663237)n15:0.05858673131,(Bargmannia_elongata@1337671:0.1125089263,(Apolemia_lanosa@3360503:0.0460779914,Apolemia_lanosa@3374853:0.0460779914)n45:0.06643093492)n38:0.06808611228)n14:0.02743664425,(((((Agalma_elegans@645983:0.05560439294,Nanomia_bijuga@971094:0.05560439294)n58:0.0374023944,Agalma_elegans@523847:0.09300678735)n55:0.006638698826,Frillagalma_vityazi@1554817:0.09964548617)n52:0.04121900738,(Diphyes_dispar@4161650:0.03417886262,Diphyes_dispar@4127028:0.03417886262)n75:0.1066856309)n50:0.03957230518,(Bargmannia_elongata@1350279:0.04128965623,Bargmannia_elongata@1350276:0.04128965623)n84:0.1391471425)n48:0.02759488412)n13:0.06707806963,(Diphyes_dispar@4105973:0.2043045817,Physalia_physalis@360174:0.2043045817)n87:0.07080517078)n6;
```
