## Supplementary material for "Evolution of gene expression across species and specialized zooids in Siphonophora": Gene trees: ad7a29966354660eb706c5176230eb1b.txt

```
(((Bargmannia_elongata@1302713:0.1613915352,Diphyes_dispar@4224464:0.1613915352)n4:0.0429130465,((Frillagalma_vityazi@1618622:0.108650218,((Agalma_elegans@582220:0.09330942335,Nanomia_bijuga@865422:0.09330942335)n25:5.473993826e-05,Frillagalma_vityazi@1618623:0.09336416329)n24:0.01528605467)n21:0.08127928842,(Apolemia_lanosa@3330077:0.1646026309,Physalia_physalis@357257:0.1646026309)n34:0.02532687544)n18:0.01437507533)n3:0.658765043,((Frillagalma_vityazi@1686852:0.1481982283,(Nanomia_bijuga@781868:0.1416305585,(Nanomia_bijuga@781873:0.1416134499,Diphyes_dispar@4265544:0.1416134499)n54:1.710867729e-05)n53:0.006567669706)n47:0.01319330695,(Bargmannia_elongata@1367813:0.06897037537,Bargmannia_elongata@1402661:0.06897037537)n65:0.09242115984)n46:0.7016780895)n1;
```
