## Supplementary material for "Evolution of gene expression across species and specialized zooids in Siphonophora": Gene trees: ad9dfdae128c824f70eac9d5155638b9.txt

```
(Physalia_physalis@306625:0.2043045817,((Apolemia_lanosa@3348661:0.15233009,Bargmannia_elongata@1283689:0.15233009)n10:0.02826494859,(((Frillagalma_vityazi@1552069:0.1387207155,Diphyes_dispar@4248638:0.1387207155)n19:0.005087807664,Diphyes_dispar@4190761:0.1438085231)n18:0.00438970513,(Agalma_elegans@573982:0.07590235305,Nanomia_bijuga@780618:0.07590235305)n44:0.07229587521)n16:0.03239681035)n9:0.02370954311)n8;
```
