## Supplementary material for "Evolution of gene expression across species and specialized zooids in Siphonophora": Gene trees: ad67d8fb9e5f25b3999f8e086f80bd57.txt

```
(Physalia_physalis@379235:0.3778280702,(((Frillagalma_vityazi@1728356:0.09670365757,((Agalma_elegans@632323:0.06586402478,Nanomia_bijuga@782867:0.06586402478)n18:0.02469459896,Frillagalma_vityazi@1617170:0.09055862373)n16:0.006145033837)n15:0.03041793753,Bargmannia_elongata@1381685:0.1271215951)n11:0.03426994011,Diphyes_dispar@4151364:0.1613915352)n9:0.216436535)n1;
```
