## Supplementary material for "Evolution of gene expression across species and specialized zooids in Siphonophora": Gene trees: ad93aed6824ceb7f0b5a7844da03fd2b.txt

```
(Physalia_physalis@336681:0.2043045817,(Bargmannia_elongata@1456009:0.1613915352,(((Agalma_elegans@631358:0.06586402478,Nanomia_bijuga@835669:0.06586402478)n23:0.03437204418,(Frillagalma_vityazi@1710832:0.0855023093,Frillagalma_vityazi@1710831:0.0855023093)n27:0.01473375965)n20:0.0479621593,Diphyes_dispar@4152784:0.1481982283)n17:0.01319330695)n13:0.0429130465)n10;
```
