## Supplementary material for "Evolution of gene expression across species and specialized zooids in Siphonophora": Gene trees: ada055d95c4beddd4ce4f0571f798f39.txt

```
(Physalia_physalis@384198:0.2043045817,(Apolemia_lanosa@3314273:0.1805950386,(Bargmannia_elongata@1379325:0.1613915352,(((Agalma_elegans@584056:0.07099461304,Nanomia_bijuga@779644:0.07099461304)n24:0.03089778436,Frillagalma_vityazi@1653389:0.1018923974)n18:0.04630583085,Diphyes_dispar@4159422:0.1481982283)n16:0.01319330695)n12:0.0192035034)n10:0.02370954311)n8;
```
