## Supplementary material for "Evolution of gene expression across species and specialized zooids in Siphonophora": Gene trees: ada673bcb2c5dda2b2939bff367de496.txt

```
(Bargmannia_elongata@1376862:0.2043045817,(Physalia_physalis@339339:0.1961410489,(((Diphyes_dispar@4222354:0.1194301922,Frillagalma_vityazi@1636136:0.1194301922)n21:0.02876803602,(Agalma_elegans@543313:0.06586402478,Nanomia_bijuga@829836:0.06586402478)n33:0.08233420348)n20:0.04717940908,((Apolemia_lanosa@3350818:0.1645021968,Apolemia_lanosa@3350817:0.1645021968)n39:0.01609284184,((Agalma_elegans@604713:0.06586402478,(Nanomia_bijuga@941276:0.009421755378,Nanomia_bijuga@941275:0.009421755378)n54:0.0564422694)n51:0.0823277542,(Frillagalma_vityazi@1737817:0.1292257263,Diphyes_dispar@4090552:0.1292257263)n56:0.01896605269)n49:0.03240325963)n38:0.01478259873)n19:0.0007634115708)n17:0.008163532801)n13;
```
