## Supplementary material for "Evolution of gene expression across species and specialized zooids in Siphonophora": Gene trees: adabded9a59d1a4d82ba6935903acb79.txt

```
(((Bargmannia_elongata@1292774:0.1538560103,Diphyes_dispar@4176305:0.1538560103)n14:0.007535524912,((Agalma_elegans@607422:0.06077821477,Nanomia_bijuga@954046:0.06077821477)n33:0.05988002571,(Agalma_elegans@633159:0.1018923974,Frillagalma_vityazi@1574962:0.1018923974)n35:0.01876584307)n29:0.04073329473)n13:0.02716272699,(Apolemia_lanosa@3325533:0.1865234624,(((Frillagalma_vityazi@1529926:0.1018923974,(Nanomia_bijuga@947746:0.08333508813,(Agalma_elegans@625305:0.06586402478,Nanomia_bijuga@873552:0.06586402478)n60:0.01747106335)n57:0.01855730927)n52:0.05949913781,(Bargmannia_elongata@1457731:0.07313442495,Bargmannia_elongata@1293859:0.07313442495)n71:0.08825711026)n45:0.007828011916,(Physalia_physalis@348732:0.1650276564,(Apolemia_lanosa@3318217:0.1422797273,Physalia_physalis@333840:0.1422797273)n75:0.02274792916)n74:0.004191890705)n44:0.01730391524)n42:0.002030799828)n12;
```
