## Supplementary material for "Evolution of gene expression across species and specialized zooids in Siphonophora": Gene trees: adacf13e4de4de9b77abd29056c817ee.txt

```
(((((Bargmannia_elongata@1407907:0.07561274201,Bargmannia_elongata@1470828:0.07561274201)n14:0.06665285704,((Agalma_elegans@545549:0.09187033988,(Agalma_elegans@643843:0.06586402478,(Nanomia_bijuga@827003:0.05988571808,Nanomia_bijuga@827002:0.05988571808)n34:0.00597830669)n32:0.02600631511)n31:0.01002205752,Frillagalma_vityazi@1568572:0.1018923974)n24:0.04037320166)n12:0.01912593615,(Diphyes_dispar@4099397:0.02192517376,Diphyes_dispar@4193065:0.02192517376)n49:0.1394663614)n11:0.05040521422,Nanomia_bijuga@790412:0.2117967494)n10:0.07979161986,(((Apolemia_lanosa@3345877:0.00660839307,Apolemia_lanosa@3316432:0.00660839307)n54:0.02716943568,Apolemia_lanosa@3348612:0.03377782875)n53:0.170526753,Physalia_physalis@351455:0.2043045817)n50:0.08728378757)n8;
```
