## Supplementary material for "Evolution of gene expression across species and specialized zooids in Siphonophora": Gene trees: adc446558dcda1fcf2a7e76ab73d40f2.txt

```
((Apolemia_lanosa@3381709:0.1805950386,(Bargmannia_elongata@1437672:0.1613915352,(((Agalma_elegans@564655:0.06586402478,(Nanomia_bijuga@918242:0.0602400035,Nanomia_bijuga@918245:0.0602400035)n29:0.005624021277)n27:0.03602837263,Frillagalma_vityazi@1520265:0.1018923974)n22:0.04630583085,Diphyes_dispar@4158425:0.1481982283)n18:0.01319330695)n14:0.0192035034)n11:0.02370954311,Physalia_physalis@361203:0.2043045817)n10;
```
