## Supplementary material for "Evolution of gene expression across species and specialized zooids in Siphonophora": Gene trees: add28bcc872cb50eca795d12cb5457a6.txt

```
(((Bargmannia_elongata@1310372:0.1613915352,Frillagalma_vityazi@1613616:0.1613915352)n11:0.0429130465,(Physalia_physalis@343168:0.1029356378,Physalia_physalis@343170:0.1029356378)n25:0.1013689439)n7:0.03711018993,((Bargmannia_elongata@1439698:0.1613915352,(((Agalma_elegans@572747:0.06232231941,Nanomia_bijuga@920042:0.06232231941)n35:0.03957007799,Frillagalma_vityazi@1543171:0.1018923974)n32:0.04630583085,Diphyes_dispar@4279518:0.1481982283)n31:0.01319330695)n27:0.0429130465,Physalia_physalis@341766:0.2043045817)n26:0.03711018993)n6;
```
