## Supplementary material for "Evolution of gene expression across species and specialized zooids in Siphonophora": Gene trees: add627e05ebd6e3d2d3b4e57fa00c2fd.txt

```
(Physalia_physalis@363119:0.2043045817,(Bargmannia_elongata@1385735:0.1613915352,(((Agalma_elegans@626045:0.06586402478,Nanomia_bijuga@909538:0.06586402478)n26:0.03602837263,Frillagalma_vityazi@1559363:0.1018923974)n21:0.03202426451,Diphyes_dispar@4096459:0.1339166619)n19:0.0274748733)n11:0.0429130465)n7;
```
