## Supplementary material for "Evolution of gene expression across species and specialized zooids in Siphonophora": Gene trees: ade5d1ce7879cd78d5224f12b6232d37.txt

```
((((Agalma_elegans@521631:0.06586402478,Nanomia_bijuga@828538:0.06586402478)n15:0.03602837263,(Frillagalma_vityazi@1736387:0.09782569359,Frillagalma_vityazi@1736397:0.09782569359)n18:0.004066703813)n12:0.03471040648,Bargmannia_elongata@1451838:0.1366028039)n8:0.02478873133,(Diphyes_dispar@4076761:0.01962648522,Diphyes_dispar@4180227:0.01962648522)n32:0.14176505)n7;
```
