## Supplementary material for "Evolution of gene expression across species and specialized zooids in Siphonophora": Gene trees: adeb05ce8733838997aae9fa7c2024af.txt

```
(Physalia_physalis@317707:0.2043045817,((Apolemia_lanosa@3332178:0.1008016924,(Bargmannia_elongata@1308877:0.0199644878,Bargmannia_elongata@1308876:0.0199644878)n17:0.08083720459)n12:0.07979334621,((Agalma_elegans@606507:0.06586402478,Nanomia_bijuga@897300:0.06586402478)n26:0.07029472009,(Frillagalma_vityazi@1715950:0.1260231986,Diphyes_dispar@4177212:0.1260231986)n30:0.01013554625)n21:0.04443629374)n11:0.02370954311)n9;
```
