## Supplementary material for "Evolution of gene expression across species and specialized zooids in Siphonophora": Gene trees: adebdbd8843ba847f7e55a702935549f.txt

```
(Apolemia_lanosa@3328555:0.1805950386,(Diphyes_dispar@4215450:0.1613915352,(Bargmannia_elongata@1338253:0.1454733159,(Frillagalma_vityazi@1525753:0.1018923974,(Nanomia_bijuga@878016:0.06586402478,Agalma_elegans@632491:0.06586402478)n21:0.03602837263)n17:0.04358091849)n9:0.01591821932)n2:0.0192035034)n1;
```
