## Supplementary material for "Evolution of gene expression across species and specialized zooids in Siphonophora": Gene trees: ae3d4f793252b0e08cf99a3c629a3432.txt

```
((Apolemia_lanosa@3363882:0.1544984618,Physalia_physalis@369282:0.1544984618)n10:0.04980611987,(Bargmannia_elongata@1369499:0.1613915352,((Agalma_elegans@593096:0.04889348326,Nanomia_bijuga@948833:0.04889348326)n23:0.09930474499,(Frillagalma_vityazi@1680688:0.1202252084,(Diphyes_dispar@4280353:0.0712044654,Diphyes_dispar@4147070:0.0712044654)n41:0.04902074305)n30:0.02797301981)n19:0.01319330695)n15:0.0429130465)n9;
```
