## Supplementary material for "Evolution of gene expression across species and specialized zooids in Siphonophora": Gene trees: ae6a2f34e788d43974f71dcdfd67ed6f.txt

```
(Physalia_physalis@344504:0.2043045817,((((Agalma_elegans@537811:0.02544032903,Agalma_elegans@537805:0.02544032903)n19:0.1086392419,Bargmannia_elongata@1460851:0.134079571)n16:0.02731196424,Frillagalma_vityazi@1692282:0.1613915352)n14:0.0192035034,((Diphyes_dispar@4233317:0.03439578862,(Diphyes_dispar@4089114:0.0343322333,(Diphyes_dispar@4190590:0.03337512953,Diphyes_dispar@4156378:0.03337512953)n40:0.0009571037702)n39:6.355532246e-05)n38:0.1439168083,Diphyes_dispar@4276459:0.1783125969)n35:0.002282441657)n11:0.02370954311)n8;
```
