## Supplementary material for "Evolution of gene expression across species and specialized zooids in Siphonophora": Gene trees: ae074a93a1a0db54734c0feb982780a9.txt

```
(((Bargmannia_elongata@1350082:0.1450498104,Bargmannia_elongata@1339056:0.1450498104)n15:0.01634172485,(((Agalma_elegans@527066:0.06024205648,Nanomia_bijuga@817929:0.06024205648)n41:0.04165034092,Frillagalma_vityazi@1695131:0.1018923974)n37:0.04630583085,Diphyes_dispar@4077371:0.1481982283)n30:0.01319330695)n14:0.0192035034,(Apolemia_lanosa@3314299:0.03140793022,Apolemia_lanosa@3341626:0.03140793022)n71:0.1491871084)n13;
```
