## Supplementary material for "Evolution of gene expression across species and specialized zooids in Siphonophora": Gene trees: ae93d8ce8d3b4a88b83bb7af56967833.txt

```
(Apolemia_lanosa@3347945:0.1805950386,(Bargmannia_elongata@1304100:0.1613915352,((Diphyes_dispar@4287797:0.1481982283,((Agalma_elegans@514042:0.05985619848,Nanomia_bijuga@782943:0.05985619848)n24:0.04203619892,Frillagalma_vityazi@1704854:0.1018923974)n20:0.04630583085)n9:0.003858831202,(((Agalma_elegans@616345:0.05661555008,Nanomia_bijuga@979429:0.05661555008)n43:0.04527684732,Frillagalma_vityazi@1610059:0.1018923974)n38:0.04630583085,Diphyes_dispar@4246559:0.1481982283)n34:0.003858831202)n8:0.00933447575)n3:0.0192035034)n0;
```
