## Supplementary material for "Evolution of gene expression across species and specialized zooids in Siphonophora": Gene trees: ae98c5f445d77a822393991f61281ff9.txt

```
(Physalia_physalis@377076:0.2043045817,(Apolemia_lanosa@3374160:0.1805950386,(Bargmannia_elongata@1411288:0.1613915352,((Frillagalma_vityazi@1660700:0.1406615568,((Agalma_elegans@516714:0.06586402478,(Nanomia_bijuga@891587:0.03012591888,Nanomia_bijuga@891585:0.03012591888)n29:0.03573810589)n26:0.06830831827,Diphyes_dispar@4242343:0.134172343)n25:0.006489213735)n22:0.002248730292,Nanomia_bijuga@891586:0.1429102871)n21:0.01848124813)n13:0.0192035034)n10:0.02370954311)n8;
```
