## Supplementary material for "Evolution of gene expression across species and specialized zooids in Siphonophora": Gene trees: ae0657f45ab3cdf567bae7fae5917c59.txt

```
(Physalia_physalis@347854:0.2043045817,(Bargmannia_elongata@1469766:0.1613915352,(Diphyes_dispar@4258175:0.1481982283,(Frillagalma_vityazi@1525912:0.1018923974,Agalma_elegans@575262:0.1018923974)n18:0.04630583085)n9:0.01319330695)n6:0.0429130465)n5;
```
