## Supplementary material for "Evolution of gene expression across species and specialized zooids in Siphonophora": Gene trees: ae3347fad6029c564981ba7a11f46ebc.txt

```
((Physalia_physalis@368687:0.116143301,(Apolemia_lanosa@3372013:0.05128214505,Apolemia_lanosa@3351410:0.05128214505)n13:0.06486115594)n10:0.08816128072,(Bargmannia_elongata@1318167:0.1613915352,((((Agalma_elegans@583350:0.003700843169,Agalma_elegans@583357:0.003700843169)n34:0.06216318161,Nanomia_bijuga@937941:0.06586402478)n32:0.03602837263,Frillagalma_vityazi@1705958:0.1018923974)n27:0.02520716385,Diphyes_dispar@4291193:0.1270995612)n24:0.03429197396)n18:0.0429130465)n9;
```
