## Supplementary material for "Evolution of gene expression across species and specialized zooids in Siphonophora": Gene trees: ae5710a078df14bde869dd07ee14f92c.txt

```
((Apolemia_lanosa@3343683:0.1695428984,Physalia_physalis@371237:0.1695428984)n5:0.03476168332,(Bargmannia_elongata@1416290:0.1613915352,(((Agalma_elegans@561031:0.06586402478,(Nanomia_bijuga@982135:0.05826475296,Nanomia_bijuga@982136:0.05826475296)n23:0.007599271811)n20:0.03602837263,Frillagalma_vityazi@1714291:0.1018923974)n16:0.04630583085,Diphyes_dispar@4081376:0.1481982283)n12:0.01319330695)n8:0.0429130465)n4;
```
