## Supplementary material for "Evolution of gene expression across species and specialized zooids in Siphonophora": Gene trees: ae5314533760f4ef6e5fbeaa7ccf3cea.txt

```
(Physalia_physalis@307275:0.2043045817,(Apolemia_lanosa@3314526:0.1805950386,((((Agalma_elegans@578161:0.08399533045,Nanomia_bijuga@961904:0.08399533045)n17:0.01789706695,Frillagalma_vityazi@1595836:0.1018923974)n16:0.0353696995,Bargmannia_elongata@1438222:0.1372620969)n15:0.02412943831,(Diphyes_dispar@4183889:0.02157817052,(Diphyes_dispar@4227439:0.01958170258,Diphyes_dispar@4183890:0.01958170258)n39:0.001996467947)n38:0.1398133647)n13:0.0192035034)n9:0.02370954311)n8;
```
