## Supplementary material for "Evolution of gene expression across species and specialized zooids in Siphonophora": Gene trees: aea83917f30ee10cd625659abe962815.txt

```
((Apolemia_lanosa@3320973:0.04671540047,(Apolemia_lanosa@3320974:0.02957521872,Apolemia_lanosa@3386007:0.02957521872)n16:0.01714018174)n13:0.1575891812,(Physalia_physalis@381599:0.1983026374,((Bargmannia_elongata@1394891:0.01362711612,Bargmannia_elongata@1394884:0.01362711612)n26:0.1366579443,(Diphyes_dispar@4264100:0.1378436492,((((Nanomia_bijuga@973296:0.003683366118,Nanomia_bijuga@973300:0.003683366118)n66:0.05881500206,(Agalma_elegans@650865:0.02031102144,Agalma_elegans@650857:0.02031102144)n68:0.04218734675)n65:0.006935139646,Nanomia_bijuga@973297:0.06943350783)n63:0.03245888957,Frillagalma_vityazi@1597198:0.1018923974)n57:0.03595125178)n37:0.01244141126)n21:0.04801757699)n18:0.006001944278)n11;
```
