## Supplementary material for "Evolution of gene expression across species and specialized zooids in Siphonophora": Gene trees: aeae7deda0588247633e964b583298d4.txt

```
(Diphyes_dispar@4096579:0.1805950386,((Nanomia_bijuga@944684:0.1018923974,Frillagalma_vityazi@1552358:0.1018923974)n9:0.06756237041,(Bargmannia_elongata@1453680:0.1547406317,Apolemia_lanosa@3325112:0.1547406317)n15:0.01471413608)n7:0.01114027079)n1;
```
