## Supplementary material for "Evolution of gene expression across species and specialized zooids in Siphonophora": Gene trees: aebadc92458729d2c188413327639b87.txt

```
((Bargmannia_elongata@1469609:0.1917274982,Physalia_physalis@385098:0.1917274982)n11:0.01257708354,((((Agalma_elegans@548758:0.05485796336,Nanomia_bijuga@909676:0.05485796336)n23:0.03161561193,Frillagalma_vityazi@1569919:0.08647357529)n21:0.07495156463,Apolemia_lanosa@3341762:0.1614251399)n17:0.01916989869,Diphyes_dispar@4280393:0.1805950386)n16:0.02370954311)n10;
```
