## Supplementary material for "Evolution of gene expression across species and specialized zooids in Siphonophora": Gene trees: aec9117f130d1efeb9d2a0d1f56ee22b.txt

```
(((((Agalma_elegans@637143:0.04028859613,Nanomia_bijuga@852588:0.04028859613)n20:0.03136696807,Nanomia_bijuga@852586:0.0716555642)n18:0.0302368332,(Frillagalma_vityazi@1694957:0.05704132649,Frillagalma_vityazi@1694953:0.05704132649)n28:0.04485107091)n12:0.04630583085,(Diphyes_dispar@4155850:0.04318793804,Diphyes_dispar@4086960:0.04318793804)n38:0.1050102902)n9:0.05610635346,Bargmannia_elongata@1306564:0.2043045817)n7;
```
