## Supplementary material for "Evolution of gene expression across species and specialized zooids in Siphonophora": Gene trees: aec44281c99b5e9cb5121a70a4cb3b98.txt

```
(((Diphyes_dispar@4228499:0.02462054378,Diphyes_dispar@4281683:0.02462054378)n5:0.03580774863,(Diphyes_dispar@4105964:0.05002656017,(Diphyes_dispar@4078540:0.0333639945,Diphyes_dispar@4177690:0.0333639945)n13:0.01666256567)n8:0.01040173224)n3:0.006627057573,(Diphyes_dispar@4123840:0.03381456685,Diphyes_dispar@4123833:0.03381456685)n17:0.03324078313)n2;
```
