## Supplementary material for "Evolution of gene expression across species and specialized zooids in Siphonophora": Gene trees: aef8a89b9f74f0680d8a7a39d568ad7f.txt

```
(Bargmannia_elongata@1381662:0.1613915352,(Diphyes_dispar@4143389:0.1481982283,(Nanomia_bijuga@923563:0.06586402478,(Agalma_elegans@523834:0.05098381422,Agalma_elegans@527216:0.05098381422)n28:0.01488021055)n25:0.08233420348)n7:0.01319330695)n6;
```
