## Supplementary material for "Evolution of gene expression across species and specialized zooids in Siphonophora": Gene trees: aef308a49a2e1163f0ec532fb045eb70.txt

```
(Bargmannia_elongata@1311254:0.2043045817,(Apolemia_lanosa@3370590:0.1545730446,(Agalma_elegans@645047:0.1018923974,Frillagalma_vityazi@1736499:0.1018923974)n19:0.05268064718)n14:0.04973153713)n11;
```
