## Supplementary material for "Evolution of gene expression across species and specialized zooids in Siphonophora": Gene trees: af0a6dd0926b0e05d55b777e4079ad6d.txt

```
(Diphyes_dispar@4123353:0.1481982283,((Frillagalma_vityazi@1630105:0.08001800916,Frillagalma_vityazi@1630104:0.08001800916)n4:0.02187438824,Agalma_elegans@562287:0.1018923974)n3:0.04630583085)n2;
```
