## Supplementary material for "Evolution of gene expression across species and specialized zooids in Siphonophora": Gene trees: af6ac255713a0e35c9e45f380115167b.txt

```
(((Agalma_elegans@577299:0.06586402478,Nanomia_bijuga@838742:0.06586402478)n9:0.03602837263,Frillagalma_vityazi@1725967:0.1018923974)n7:0.04630583085,Diphyes_dispar@4223364:0.1481982283)n5;
```
