## Supplementary material for "Evolution of gene expression across species and specialized zooids in Siphonophora": Gene trees: af8eda175d168f5fd379f1fe251db9c6.txt

```
((Apolemia_lanosa@3359266:0.1770554647,(Physalia_physalis@365606:0.1159725964,Physalia_physalis@365613:0.1159725964)n10:0.06108286831)n6:0.02724911698,(Bargmannia_elongata@1341116:0.1613915352,(Frillagalma_vityazi@1554627:0.1018923974,(Nanomia_bijuga@780213:0.0577543205,Agalma_elegans@510141:0.0577543205)n36:0.0441380769)n29:0.05949913781)n13:0.0429130465)n5;
```
