## Supplementary material for "Evolution of gene expression across species and specialized zooids in Siphonophora": Gene trees: af9dbb8001d043de14ae0678b6af4951.txt

```
(((Bargmannia_elongata@1385471:0.1613915352,(((Nanomia_bijuga@921730:0.06586402478,Agalma_elegans@527947:0.06586402478)n19:0.03602837263,(Frillagalma_vityazi@1662668:0.05531823885,Frillagalma_vityazi@1662663:0.05531823885)n26:0.04657415855)n17:0.04630583085,Diphyes_dispar@4200070:0.1481982283)n14:0.01319330695)n10:0.0192035034,Apolemia_lanosa@3371622:0.1805950386)n9:0.03330016604,(((Agalma_elegans@523890:0.1018923974,Frillagalma_vityazi@1546744:0.1018923974)n42:0.04630583085,Diphyes_dispar@4257971:0.1481982283)n40:0.03239681035,Apolemia_lanosa@3347871:0.1805950386)n39:0.03330016604)n7;
```
