## Supplementary material for "Evolution of gene expression across species and specialized zooids in Siphonophora": Gene trees: af47b98597a05246b3d32cf0414d448b.txt

```
(((Apolemia_lanosa@3328192:0.1731628608,((Bargmannia_elongata@1321906:0.01916627667,Bargmannia_elongata@1321908:0.01916627667)n23:0.1422252585,(((Agalma_elegans@595802:0.06586402478,(Nanomia_bijuga@800720:0.06170494564,Nanomia_bijuga@800730:0.06170494564)n38:0.00415907913)n31:0.03602837263,((Frillagalma_vityazi@1553499:0.01120802675,Frillagalma_vityazi@1553503:0.01120802675)n44:0.04513446897,Frillagalma_vityazi@1553491:0.05634249572)n43:0.04554990168)n27:0.04630583085,Diphyes_dispar@4207026:0.1481982283)n25:0.01319330695)n20:0.0117713256)n18:0.005774845921,Apolemia_lanosa@3352481:0.1789377067)n17:0.02536687498,(Physalia_physalis@326493:0.1017709755,Physalia_physalis@326494:0.1017709755)n67:0.1025336062)n15;
```
