## Supplementary material for "Evolution of gene expression across species and specialized zooids in Siphonophora": Gene trees: af61e56e68a1873f599d9c551fb9c932.txt

```
((Diphyes_dispar@4087436:0.1613915352,Bargmannia_elongata@1424537:0.1613915352)n10:0.3824299022,(Physalia_physalis@307226:0.2043045817,(Apolemia_lanosa@3360745:0.1805950386,(Bargmannia_elongata@1488498:0.1613915352,(((Agalma_elegans@553660:0.06586402478,Nanomia_bijuga@892613:0.06586402478)n46:0.03034281727,Frillagalma_vityazi@1502200:0.09620684205)n45:0.03464391033,(Diphyes_dispar@4105101:0.1074021489,Diphyes_dispar@4114289:0.1074021489)n57:0.02344860347)n42:0.03054078283)n35:0.0192035034)n32:0.02370954311)n30:0.3395168557)n4;
```
