## Supplementary material for "Evolution of gene expression across species and specialized zooids in Siphonophora": Gene trees: af78d13c1350cb187445713bd4a50bc8.txt

```
((Diphyes_dispar@4215294:0.02086560945,Diphyes_dispar@4288577:0.02086560945)n12:0.01221942008,(Diphyes_dispar@4152850:0.02137296998,Diphyes_dispar@4261938:0.02137296998)n14:0.01171205956)n10;
```
