## Supplementary material for "Evolution of gene expression across species and specialized zooids in Siphonophora": Gene trees: af2841b5500ec031f58a9065dfbc1ef4.txt

```
((Apolemia_lanosa@3371972:0.05938966036,Apolemia_lanosa@3322475:0.05938966036)n5:0.1212053782,((Bargmannia_elongata@1461171:0.1074816529,Bargmannia_elongata@1461174:0.1074816529)n10:0.05390988235,(Diphyes_dispar@4180147:0.1481982283,((Frillagalma_vityazi@1551481:0.01297390177,Frillagalma_vityazi@1551482:0.01297390177)n38:0.08891849563,(Agalma_elegans@523727:0.05196384903,Nanomia_bijuga@979259:0.05196384903)n45:0.04992854837)n36:0.04630583085)n16:0.01319330695)n9:0.0192035034)n4;
```
