## Supplementary material for "Evolution of gene expression across species and specialized zooids in Siphonophora": Gene trees: af271697b666cffd839f558501bbf563.txt

```
(Physalia_physalis@356007:0.2043045817,(Bargmannia_elongata@1294492:0.1613915352,((Agalma_elegans@534448:0.06008258113,Nanomia_bijuga@944607:0.06008258113)n15:0.07135308138,Diphyes_dispar@4105373:0.1314356625)n10:0.0299558727)n8:0.0429130465)n6;
```
