## Supplementary material for "Evolution of gene expression across species and specialized zooids in Siphonophora": Gene trees: af7269497f443b5077e185d82f3312c7.txt

```
(Agalma_elegans@572881:0.1338135911,(Diphyes_dispar@4146187:0.08636430872,(Diphyes_dispar@4217492:0.02920139199,Diphyes_dispar@4097156:0.02920139199)n11:0.05716291673)n8:0.04744928242)n7;
```
