## Supplementary material for "Evolution of gene expression across species and specialized zooids in Siphonophora": Gene trees: afb4c037c2bddf92eb9b139c8ae2b78d.txt

```
(Physalia_physalis@324100:0.2043045817,(Apolemia_lanosa@3348891:0.1805950386,(((Agalma_elegans@601703:0.06586402478,Nanomia_bijuga@843956:0.06586402478)n17:0.03602837263,Frillagalma_vityazi@1736714:0.1018923974)n13:0.05949913781,(Bargmannia_elongata@1305423:0.1521379663,Diphyes_dispar@4279198:0.1521379663)n22:0.009253568866)n11:0.0192035034)n9:0.02370954311)n7;
```
