## Supplementary material for "Evolution of gene expression across species and specialized zooids in Siphonophora": Gene trees: afb8f399fe0e2b76f0bc50560c2c935b.txt

```
(Physalia_physalis@388183:0.2043045817,(Apolemia_lanosa@3357832:0.1805950386,(Bargmannia_elongata@1376470:0.1613915352,((Nanomia_bijuga@864062:0.09970933305,Frillagalma_vityazi@1663964:0.09970933305)n15:0.0484888952,Diphyes_dispar@4081900:0.1481982283)n12:0.01319330695)n8:0.0192035034)n6:0.02370954311)n4;
```
