## Supplementary material for "Evolution of gene expression across species and specialized zooids in Siphonophora": Gene trees: afbc8d2b566d39bdde32a147a1deb78e.txt

```
((((Bargmannia_elongata@1491568:0.1541748585,Bargmannia_elongata@1491567:0.1541748585)n20:0.01900268618,Diphyes_dispar@4171220:0.1731775447)n18:0.02140791701,Bargmannia_elongata@1491569:0.1945854617)n17:0.1281705669,((Agalma_elegans@620643:0.08399533045,Nanomia_bijuga@883362:0.08399533045)n45:0.04577405512,(Frillagalma_vityazi@1503774:0.1285497896,(((Agalma_elegans@510802:0.1044525392,(Agalma_elegans@616901:0.06586402478,Nanomia_bijuga@883364:0.06586402478)n57:0.03858851438)n55:0.01755576814,Frillagalma_vityazi@1540240:0.1220083073)n50:0.001039435465,Frillagalma_vityazi@1687282:0.1230477428)n49:0.005502046812)n48:0.001219595999)n43:0.192986643)n14;
```
