## Supplementary material for "Evolution of gene expression across species and specialized zooids in Siphonophora": Gene trees: afcbc5522f0ed00c23439140c236fe1f.txt

```
(Physalia_physalis@380213:0.5068680578,(Physalia_physalis@380212:0.2043045817,(Apolemia_lanosa@3334509:0.1805950386,(((Agalma_elegans@584968:0.1018923974,Frillagalma_vityazi@1666443:0.1018923974)n20:0.04630583085,Diphyes_dispar@4268434:0.1481982283)n16:0.01319330695,Bargmannia_elongata@1491757:0.1613915352)n15:0.0192035034)n12:0.02370954311)n11:0.3025634761)n3;
```
