## Supplementary material for "Evolution of gene expression across species and specialized zooids in Siphonophora": Gene trees: afe938673dd51d42d551a2ae3e661d88.txt

```
(Physalia_physalis@305784:0.2043045817,(Bargmannia_elongata@1372572:0.1613915352,(Frillagalma_vityazi@1663051:0.1018923974,Agalma_elegans@527572:0.1018923974)n15:0.05949913781)n8:0.0429130465)n6;
```
