## Supplementary material for "Evolution of gene expression across species and specialized zooids in Siphonophora": Gene trees: aff5aea42c370ee565973f707bde0503.txt

```
(Physalia_physalis@377120:0.2043045817,(Bargmannia_elongata@1449802:0.1613915352,(Diphyes_dispar@4130757:0.1481982283,(Frillagalma_vityazi@1498401:0.1220083073,(Nanomia_bijuga@952728:0.06586402478,Agalma_elegans@615211:0.06586402478)n24:0.05614428252)n16:0.02618992096)n8:0.01319330695)n5:0.0429130465)n3;
```
