## Supplementary material for "Evolution of gene expression across species and specialized zooids in Siphonophora": Gene trees: aff546cf575fcee344c827498a5567ed.txt

```
(Physalia_physalis@381535:0.2043045817,(((((Agalma_elegans@630224:0.06586402478,Nanomia_bijuga@838020:0.06586402478)n14:0.03602837263,Frillagalma_vityazi@1540575:0.1018923974)n10:0.04630583085,Diphyes_dispar@4075781:0.1481982283)n8:0.01319330695,(Bargmannia_elongata@1469706:0.06537822476,Bargmannia_elongata@1469713:0.06537822476)n34:0.09601331045)n7:0.0192035034,(Apolemia_lanosa@3347560:0.03247051679,Apolemia_lanosa@3383315:0.03247051679)n36:0.1481245218)n6:0.02370954311)n4;
```
