## Supplementary material for "Evolution of gene expression across species and specialized zooids in Siphonophora": Gene trees: b0a7c3ed8dac1725dd9d518ec9410e00.txt

```
((((((Physalia_physalis@315896:0.1848111993,((Diphyes_dispar@4256689:0.01709706818,Diphyes_dispar@4188630:0.01709706818)n27:0.1311011601,(Frillagalma_vityazi@1734229:0.101446397,(((((Nanomia_bijuga@887325:0.06586402478,Agalma_elegans@601256:0.06586402478)n65:0.005683832357,((Agalma_elegans@579314:0.02436144758,Agalma_elegans@601261:0.02436144758)n71:0.04150257719,Nanomia_bijuga@887326:0.06586402478)n69:0.005683832357)n64:0.0107679586,Nanomia_bijuga@887327:0.08231581574)n63:0.01516432764,Frillagalma_vityazi@1734224:0.09748014338)n57:0.001844167425,Frillagalma_vityazi@1734226:0.0993243108)n56:0.002122086224)n55:0.04675183123)n12:0.03661297108)n10:0.005822216546,Bargmannia_elongata@1439618:0.1906334159)n9:0.01367116583,(Apolemia_lanosa@3361836:0.06664197866,(Apolemia_lanosa@3351273:0.06350007892,Apolemia_lanosa@3362814:0.06350007892)n99:0.003141899738)n96:0.1376626031)n8:0.01651282687,(Physalia_physalis@377418:0.1529126482,(Physalia_physalis@377417:3.477783284e-06,Physalia_physalis@377419:3.477783284e-06)n105:0.1529091704)n102:0.06790476041)n7:0.006675684975,Physalia_physalis@377416:0.2274930936)n6:2.722593816,(Physalia_physalis@369653:0.2043045817,((Bargmannia_elongata@1470290:0.08954270854,Bargmannia_elongata@1470293:0.08954270854)n175:0.07184882667,(((((Nanomia_bijuga@788288:0.06952837731,(Nanomia_bijuga@935124:0.06586402478,(Agalma_elegans@520198:0.06052524796,Agalma_elegans@520188:0.06052524796)n213:0.005338776811)n209:0.003664352536)n207:0.002875663732,Nanomia_bijuga@788284:0.07240404104)n206:0.001305426853,(Agalma_elegans@520195:0.06237211028,Nanomia_bijuga@788285:0.06237211028)n220:0.01133735762)n205:0.02818292951,(Frillagalma_vityazi@1546185:0.0620234707,(Frillagalma_vityazi@1546182:0.05630065076,Frillagalma_vityazi@1546183:0.05630065076)n229:0.005722819935)n228:0.0398689267)n198:0.04630583085,(Diphyes_dispar@4269977:0.04174945039,Diphyes_dispar@4196333:0.04174945039)n263:0.1064487779)n192:0.01319330695)n168:0.0429130465)n156:2.745782328)n0;
```
