## Supplementary material for "Evolution of gene expression across species and specialized zooids in Siphonophora": Gene trees: b0ae67eebc6816a35bf0e941a66a2225.txt

```
((Physalia_physalis@325951:0.1064133945,Physalia_physalis@376393:0.1064133945)n6:0.09789118717,(Apolemia_lanosa@3347932:0.1805950386,((Bargmannia_elongata@1463676:0.1613915352,(((Agalma_elegans@637999:0.06586402478,Nanomia_bijuga@928150:0.06586402478)n21:0.03602837263,Frillagalma_vityazi@1525438:0.1018923974)n17:0.04630583085,Diphyes_dispar@4174492:0.1481982283)n14:0.01319330695)n11:0.01773079296,(Agalma_elegans@569281:0.1070833176,Nanomia_bijuga@792714:0.1070833176)n35:0.0720390106)n10:0.001472710442)n7:0.02370954311)n4;
```
