## Supplementary material for "Evolution of gene expression across species and specialized zooids in Siphonophora": Gene trees: b0b24eb2bdb6915ee90a5956a7da3edb.txt

```
(Physalia_physalis@361317:0.2344152465,(Apolemia_lanosa@3324980:0.1805950386,(Bargmannia_elongata@1404069:0.1613915352,(Frillagalma_vityazi@1518299:0.1481982283,((Agalma_elegans@648210:0.06586402478,Nanomia_bijuga@814977:0.06586402478)n31:0.07489420004,Diphyes_dispar@4075369:0.1407582248)n28:0.00744000344)n21:0.01319330695)n17:0.0192035034)n14:0.05382020793)n10;
```
