## Supplementary material for "Evolution of gene expression across species and specialized zooids in Siphonophora": Gene trees: b0cdc17e690691552b59a851e72c8bd8.txt

```
((Physalia_physalis@333119:0.1299342624,Physalia_physalis@350836:0.1299342624)n12:0.07437031926,(Apolemia_lanosa@3327238:0.1805950386,(Apolemia_lanosa@3328020:0.1793626277,((Bargmannia_elongata@1354349:0.03274263509,Bargmannia_elongata@1354350:0.03274263509)n22:0.1286489001,(Diphyes_dispar@4093568:0.1481982283,(Nanomia_bijuga@795537:0.1430148464,((Nanomia_bijuga@795542:0.08516543585,(Agalma_elegans@594022:0.06611767618,Agalma_elegans@594021:0.06611767618)n62:0.01904775967)n58:0.01672696155,(Frillagalma_vityazi@1534013:0.01675706321,Frillagalma_vityazi@1534010:0.01675706321)n66:0.08513533419)n53:0.04112244897)n52:0.005183381883)n29:0.01319330695)n19:0.01797109247)n17:0.001232410933)n15:0.02370954311)n11;
```
