## Supplementary material for "Evolution of gene expression across species and specialized zooids in Siphonophora": Gene trees: b0db9ecc08979bca18610c96a253b9ad.txt

```
(Bargmannia_elongata@1314669:0.1613915352,(Frillagalma_vityazi@1536993:0.1018923974,Agalma_elegans@636320:0.1018923974)n4:0.05949913781)n0;
```
