## Supplementary material for "Evolution of gene expression across species and specialized zooids in Siphonophora": Gene trees: b0e244a005419630c60eb2947516428c.txt

```
(Bargmannia_elongata@1311175:0.1613915352,(Diphyes_dispar@4272977:0.1481982283,Agalma_elegans@617395:0.1481982283)n7:0.01319330695)n4;
```
