## Supplementary material for "Evolution of gene expression across species and specialized zooids in Siphonophora": Gene trees: b0ef0c78eb96a6c19ae8ff25c0fae268.txt

```
(Apolemia_lanosa@3346707:0.1805950386,(Agalma_elegans@613808:0.1481982283,Diphyes_dispar@4109755:0.1481982283)n19:0.03239681035)n13;
```
