## Supplementary material for "Evolution of gene expression across species and specialized zooids in Siphonophora": Gene trees: b1a9c139b82b3c5d41f26066b9b7c41c.txt

```
(((Bargmannia_elongata@1303897:0.1673805174,(Bargmannia_elongata@1303900:0.007697914862,Bargmannia_elongata@1303899:0.007697914862)n24:0.1596826026)n17:0.01321452117,((((Diphyes_dispar@4141411:0.001932957551,Diphyes_dispar@4210012:0.001932957551)n40:0.004726547986,Diphyes_dispar@4145344:0.006659505537)n39:0.0008181985572,Diphyes_dispar@4204571:0.007477704094)n38:0.1710583254,(((Agalma_elegans@596021:0.06257285946,(Nanomia_bijuga@970161:0.05981426171,Nanomia_bijuga@970148:0.05981426171)n67:0.00275859775)n65:0.03931953794,Frillagalma_vityazi@1538188:0.1018923974)n61:0.05738240464,Apolemia_lanosa@3335499:0.159274802)n48:0.01926122741)n26:0.002059009153)n16:0.02370954311,(Physalia_physalis@389126:0.01257405379,Physalia_physalis@389127:0.01257405379)n83:0.1917305279)n15;
```
