## Supplementary material for "Evolution of gene expression across species and specialized zooids in Siphonophora": Gene trees: b1ca67a1f0f5e4093e5eca8a7df52862.txt

```
((Bargmannia_elongata@1337754:0.01792229039,Bargmannia_elongata@1379771:0.01792229039)n12:0.1434692448,(((Agalma_elegans@510568:0.06158797873,Nanomia_bijuga@937309:0.06158797873)n19:0.03574560372,(Frillagalma_vityazi@1510990:0.09026719365,Frillagalma_vityazi@1605949:0.09026719365)n22:0.0070663888)n16:0.0508646458,Diphyes_dispar@4140590:0.1481982283)n13:0.01319330695)n8;
```
