## Supplementary material for "Evolution of gene expression across species and specialized zooids in Siphonophora": Gene trees: b1d6fcc502eee13d807e205f1ce28816.txt

```
(Bargmannia_elongata@1445783:0.1613915352,(((Agalma_elegans@632355:0.06011109544,Nanomia_bijuga@848557:0.06011109544)n25:0.04178130196,Frillagalma_vityazi@1575581:0.1018923974)n19:0.04630583085,Diphyes_dispar@4257850:0.1481982283)n14:0.01319330695)n10;
```
