## Supplementary material for "Evolution of gene expression across species and specialized zooids in Siphonophora": Gene trees: b1e88f2794297eb5b6a6d8abdeeb9519.txt

```
((Physalia_physalis@337232:0.2043045817,(Bargmannia_elongata@1358124:0.1613915352,((((Agalma_elegans@620127:0.05990074475,Nanomia_bijuga@873223:0.05990074475)n25:0.01269844376,Agalma_elegans@544652:0.07259918851)n23:0.02929320889,Frillagalma_vityazi@1533718:0.1018923974)n20:0.04630583085,Diphyes_dispar@4249131:0.1481982283)n18:0.01319330695)n14:0.0429130465)n10:0.06419499359,Apolemia_lanosa@3344205:0.2684995753)n9;
```
