## Supplementary material for "Evolution of gene expression across species and specialized zooids in Siphonophora": Gene trees: b1eb6df04161e077a79c7774e6d8d927.txt

```
(Physalia_physalis@318660:0.2043045817,(Apolemia_lanosa@3339907:0.1805950386,(Bargmannia_elongata@1475304:0.1613915352,(((Agalma_elegans@524708:0.06586402478,Nanomia_bijuga@896974:0.06586402478)n25:0.03602837263,Frillagalma_vityazi@1518619:0.1018923974)n22:0.04630583085,Diphyes_dispar@4275020:0.1481982283)n18:0.01319330695)n14:0.0192035034)n11:0.02370954311)n8;
```
