## Supplementary material for "Evolution of gene expression across species and specialized zooids in Siphonophora": Gene trees: b1efe6b4bb267dea0c287b577283408a.txt

```
((Apolemia_lanosa@3352829:0.160376341,((Diphyes_dispar@4224276:0.1412110591,Frillagalma_vityazi@1631307:0.1412110591)n11:0.006987169134,(Nanomia_bijuga@964641:0.06295915086,Agalma_elegans@586131:0.06295915086)n31:0.08523907739)n10:0.01217811277)n7:0.02021869758,Bargmannia_elongata@1437195:0.1805950386)n6;
```
