## Supplementary material for "Evolution of gene expression across species and specialized zooids in Siphonophora": Gene trees: b1f3100c0e0627a0ac196ba9408ea42e.txt

```
(Physalia_physalis@354586:0.3778280702,(Apolemia_lanosa@3361539:0.1805950386,(Bargmannia_elongata@1371223:0.1613915352,(Nanomia_bijuga@920852:0.1481982283,((Agalma_elegans@536369:0.1018923974,(Frillagalma_vityazi@1508148:1.203132728e-06,Frillagalma_vityazi@1508150:1.203132728e-06)n28:0.1018911943)n21:0.04252434929,Diphyes_dispar@4100654:0.1444167467)n19:0.003781481564)n18:0.01319330695)n14:0.0192035034)n11:0.1972330316)n3;
```
