## Supplementary material for "Evolution of gene expression across species and specialized zooids in Siphonophora": Gene trees: b2a27014a2d8178fdbe8ef8458cdc14b.txt

```
((Apolemia_lanosa@3333130:0.1433369435,Physalia_physalis@386464:0.1433369435)n8:0.0609676382,((Frillagalma_vityazi@1618421:0.0981901178,((Agalma_elegans@626227:0.06586402478,(Nanomia_bijuga@882339:0.06226298467,Nanomia_bijuga@882349:0.06226298467)n23:0.003601040109)n21:0.03232587467,Frillagalma_vityazi@1618420:0.09818989944)n18:2.183572829e-07)n15:0.05000811046,Diphyes_dispar@4100494:0.1481982283)n12:0.05610635346)n7;
```
