## Supplementary material for "Evolution of gene expression across species and specialized zooids in Siphonophora": Gene trees: b2b1561e93f0f303b370291c8ebd6195.txt

```
(Apolemia_lanosa@3380924:0.2043045817,(((Diphyes_dispar@4133678:0.01804932013,Diphyes_dispar@4101519:0.01804932013)n28:0.1353490831,Diphyes_dispar@4101513:0.1533984032)n23:0.03322126153,((Bargmannia_elongata@1486918:1.08868826e-05,Bargmannia_elongata@1486919:1.08868826e-05)n51:0.1540329031,((((Nanomia_bijuga@803956:0.06586402478,(Agalma_elegans@559361:0.01106570153,Agalma_elegans@559372:0.01106570153)n63:0.05479832324)n61:0.01215766814,Nanomia_bijuga@803954:0.07802169291)n60:0.00571142642,Nanomia_bijuga@803951:0.08373311933)n59:0.0231801981,Frillagalma_vityazi@1663526:0.1069133174)n55:0.04713047253)n45:0.03257587478)n22:0.01768491697)n19;
```
