## Supplementary material for "Evolution of gene expression across species and specialized zooids in Siphonophora": Gene trees: b2d046ebfe277237316115fe75cac8cd.txt

```
(((Physalia_physalis@310234:0.01368024079,Physalia_physalis@310239:0.01368024079)n14:0.03710379301,Physalia_physalis@310235:0.05078403379)n13:0.1535205479,((Apolemia_lanosa@3346985:0.0581594029,Apolemia_lanosa@3329963:0.0581594029)n17:0.1242832645,(((((Frillagalma_vityazi@1561785:0.07002856479,(Frillagalma_vityazi@1561786:0.01591245949,Frillagalma_vityazi@1496667:0.01591245949)n34:0.0541161053)n33:0.01642591116,(Frillagalma_vityazi@1561784:0.07943206334,(Agalma_elegans@621672:0.06586402478,(Nanomia_bijuga@931948:0.06318452289,(Nanomia_bijuga@931951:0.02665194207,Nanomia_bijuga@931953:0.02665194207)n43:0.03653258082)n42:0.00267950188)n39:0.01356803856)n35:0.007022412609)n32:0.04359938663,Physalia_physalis@310238:0.1300538626)n26:0.02012479078,Bargmannia_elongata@1319219:0.1501786534)n24:0.008567179801,(Diphyes_dispar@4268817:0.0373816136,Diphyes_dispar@4264593:0.0373816136)n74:0.1213642196)n23:0.0236968342)n16:0.02186191435)n11;
```
