## Supplementary material for "Evolution of gene expression across species and specialized zooids in Siphonophora": Gene trees: b3b1b2fc9f693ac64fa4e4299a05e696.txt

```
((Physalia_physalis@345302:0.1376599211,Apolemia_lanosa@3389760:0.1376599211)n9:0.06664466057,((Diphyes_dispar@4103866:0.1365037618,Diphyes_dispar@4101736:0.1365037618)n13:0.01169446649,Nanomia_bijuga@912782:0.1481982283)n12:0.05610635346)n8;
```
