## Supplementary material for "Evolution of gene expression across species and specialized zooids in Siphonophora": Gene trees: b3c43582554c8fe4aaabb147b01fd367.txt

```
(Apolemia_lanosa@3384324:0.1805950386,(Bargmannia_elongata@1489729:0.1613915352,(Diphyes_dispar@4216743:0.1481982283,(Frillagalma_vityazi@1533112:0.1018923974,Agalma_elegans@569013:0.1018923974)n25:0.04630583085)n15:0.01319330695)n11:0.0192035034)n9;
```
