## Supplementary material for "Evolution of gene expression across species and specialized zooids in Siphonophora": Gene trees: b3fdab73f95dab9fea6c6d06b820ab36.txt

```
(((Apolemia_lanosa@3326890:0.1805950386,(Bargmannia_elongata@1287336:0.1613915352,(((Agalma_elegans@555609:0.06586402478,Nanomia_bijuga@857822:0.06586402478)n23:0.02990954706,Frillagalma_vityazi@1619863:0.09577357183)n20:0.04101308873,(Diphyes_dispar@4077643:0.05402665023,Diphyes_dispar@4077642:0.05402665023)n31:0.08276001034)n16:0.02460487464)n13:0.0192035034)n10:0.02370954311,Physalia_physalis@376099:0.2043045817)n9:0.1583300586,(((((Agalma_elegans@634998:0.06586402478,Nanomia_bijuga@911143:0.06586402478)n50:0.03316845708,Frillagalma_vityazi@1678509:0.09903248186)n47:0.06235905335,Bargmannia_elongata@1401217:0.1613915352)n40:0.0192035034,Apolemia_lanosa@3326909:0.1805950386)n39:0.02370954311,Physalia_physalis@359743:0.2043045817)n38:0.1583300586)n8;
```
