## Supplementary material for "Evolution of gene expression across species and specialized zooids in Siphonophora": Gene trees: b4a1c108a6336ea8eff5ce30e9e8d085.txt

```
(Bargmannia_elongata@1331137:0.1613915352,(((Agalma_elegans@629460:0.06586402478,Nanomia_bijuga@909597:0.06586402478)n17:0.03602837263,Frillagalma_vityazi@1733613:0.1018923974)n14:0.04373654869,Diphyes_dispar@4134757:0.1456289461)n11:0.01576258911)n7;
```
