## Supplementary material for "Evolution of gene expression across species and specialized zooids in Siphonophora": Gene trees: b4b16d7e781ba38514e7bed179bdd7b9.txt

```
(Apolemia_lanosa@3384011:0.1805950386,((((Agalma_elegans@515150:0.06586402478,Nanomia_bijuga@884195:0.06586402478)n17:0.03602837263,Frillagalma_vityazi@1700703:0.1018923974)n14:0.0291500778,Bargmannia_elongata@1330928:0.1310424752)n12:0.03034906,((Diphyes_dispar@4132353:0.07624408381,Diphyes_dispar@4138711:0.07624408381)n38:0.006029667688,(Diphyes_dispar@4138709:0.06103264735,(Diphyes_dispar@4132356:0.05953800412,Diphyes_dispar@4289238:0.05953800412)n41:0.001494643229)n39:0.02124110415)n37:0.07911778371)n11:0.0192035034)n7;
```
