## Supplementary material for "Evolution of gene expression across species and specialized zooids in Siphonophora": Gene trees: b4e8d1773c63e5252fb3d8f0667ab963.txt

```
((Apolemia_lanosa@3324025:0.09307016309,Bargmannia_elongata@1421255:0.09307016309)n17:0.01562559488,(Frillagalma_vityazi@1621879:0.1018923974,Agalma_elegans@568463:0.1018923974)n24:0.006803360567)n15;
```
