## Supplementary material for "Evolution of gene expression across species and specialized zooids in Siphonophora": Gene trees: b4f8bab9d4b5ed5e60d829733fb59ab0.txt

```
(Physalia_physalis@321382:0.2043045817,(Apolemia_lanosa@3333166:0.1805950386,(Bargmannia_elongata@1426010:0.1613915352,(((Agalma_elegans@642851:0.05983558614,Nanomia_bijuga@841505:0.05983558614)n26:0.03756705478,Frillagalma_vityazi@1711264:0.09740264092)n22:0.05079558733,Diphyes_dispar@4245549:0.1481982283)n18:0.01319330695)n14:0.0192035034)n11:0.02370954311)n9;
```
