## Supplementary material for "Evolution of gene expression across species and specialized zooids in Siphonophora": Gene trees: b4f0101f9f08bd15f92bf6580d365ded.txt

```
(Bargmannia_elongata@1319876:0.1805950386,((((Agalma_elegans@582807:0.0683947496,Nanomia_bijuga@916388:0.0683947496)n36:0.01076985002,Nanomia_bijuga@916378:0.07916459961)n35:0.02272779779,(Frillagalma_vityazi@1641654:0.05278842689,Frillagalma_vityazi@1641650:0.05278842689)n48:0.04910397051)n32:0.04630583085,(Diphyes_dispar@4193953:0.0666375447,((Diphyes_dispar@4210966:0.0220840281,(Diphyes_dispar@4182154:0.0135283494,(Diphyes_dispar@4245492:0.01081674088,Diphyes_dispar@4197140:0.01081674088)n62:0.002711608512)n61:0.008555678709)n60:0.02421606447,Diphyes_dispar@4196671:0.04630009258)n57:0.02033745212)n55:0.08156068355)n31:0.03239681035)n17;
```
