## Supplementary material for "Evolution of gene expression across species and specialized zooids in Siphonophora": Gene trees: b4f872d46133520eb828517f7b0df348.txt

```
(Physalia_physalis@311589:0.2043045817,(Apolemia_lanosa@3377716:0.1805950386,(((Agalma_elegans@628693:0.05193565271,Nanomia_bijuga@806890:0.05193565271)n12:0.1094558825,Bargmannia_elongata@1422842:0.1613915352)n5:0.002331278944,Diphyes_dispar@4257966:0.1637228142)n4:0.01687222445)n1:0.02370954311)n0;
```
