## Supplementary material for "Evolution of gene expression across species and specialized zooids in Siphonophora": Gene trees: b5afcb532acf4f636ab7da81269d4be2.txt

```
(Physalia_physalis@350285:0.2043045817,(Bargmannia_elongata@1307140:0.1613915352,((Frillagalma_vityazi@1603998:0.1018923974,(Agalma_elegans@635179:0.06095853458,(Nanomia_bijuga@935402:0.05668986355,Nanomia_bijuga@935403:0.05668986355)n33:0.00426867103)n32:0.04093386282)n26:0.04630583085,Diphyes_dispar@4229906:0.1481982283)n21:0.01319330695)n14:0.0429130465)n11;
```
