## Supplementary material for "Evolution of gene expression across species and specialized zooids in Siphonophora": Gene trees: b5bf328bd3fd7344894d26df1305efa6.txt

```
(((Bargmannia_elongata@1372352:0.1613915352,(((Agalma_elegans@612522:0.0610920355,(Nanomia_bijuga@954001:0.06085784954,(Nanomia_bijuga@953993:0.05647744552,Nanomia_bijuga@953991:0.05647744552)n34:0.00438040402)n33:0.0002341859558)n31:0.03984406338,Frillagalma_vityazi@1602969:0.1009360989)n24:0.04726212938,Diphyes_dispar@4176312:0.1481982283)n22:0.01319330695)n17:0.0192035034,Apolemia_lanosa@3385156:0.1805950386)n16:0.02370954311,((Physalia_physalis@342383:0.03728052751,Physalia_physalis@342378:0.03728052751)n73:0.06307847847,Physalia_physalis@342379:0.100359006)n72:0.1039455757)n15;
```
