## Supplementary material for "Evolution of gene expression across species and specialized zooids in Siphonophora": Gene trees: b5dc4896b07489f44d13673289d9acd4.txt

```
((Apolemia_lanosa@3371894:0.1755618291,Physalia_physalis@349620:0.1755618291)n7:0.02874275257,(Bargmannia_elongata@1400650:0.1613915352,(Diphyes_dispar@4173184:0.1481982283,(Frillagalma_vityazi@1585307:0.1018923974,(Nanomia_bijuga@891455:0.06586402478,Agalma_elegans@576531:0.06586402478)n34:0.03602837263)n26:0.04630583085)n15:0.01319330695)n11:0.0429130465)n6;
```
