## Supplementary material for "Evolution of gene expression across species and specialized zooids in Siphonophora": Gene trees: b5e232e83a758e16228715e7407cffe8.txt

```
(Physalia_physalis@384009:0.2043045817,(Apolemia_lanosa@3373132:0.1805950386,(((Agalma_elegans@613170:0.06586402478,Nanomia_bijuga@815883:0.06586402478)n17:0.03602837263,Frillagalma_vityazi@1589175:0.1018923974)n14:0.04630583085,Diphyes_dispar@4195549:0.1481982283)n13:0.03239681035)n6:0.02370954311)n4;
```
