## Supplementary material for "Evolution of gene expression across species and specialized zooids in Siphonophora": Gene trees: b5e0564724ea36fc4df8f69a6881404f.txt

```
(Apolemia_lanosa@3372775:0.1805950386,(Bargmannia_elongata@1469681:0.1613915352,(((Agalma_elegans@594584:0.06586402478,Nanomia_bijuga@848003:0.06586402478)n21:0.0312373712,(Frillagalma_vityazi@1680561:0.0944358258,Frillagalma_vityazi@1680560:0.0944358258)n24:0.002665570172)n18:0.04267971637,(Diphyes_dispar@4212648:0.03629103125,(Diphyes_dispar@4132801:0.02724586996,Diphyes_dispar@4130204:0.02724586996)n37:0.009045161289)n33:0.1034900811)n14:0.02161042287)n11:0.0192035034)n9;
```
