## Supplementary material for "Evolution of gene expression across species and specialized zooids in Siphonophora": Gene trees: b6a4ed9ab0f10cda0c987a17da9841a5.txt

```
(Physalia_physalis@345059:0.2043045817,(Bargmannia_elongata@1371134:0.1805950386,(Apolemia_lanosa@3361624:0.1743926189,(((Agalma_elegans@558943:0.06586402478,Nanomia_bijuga@779037:0.06586402478)n21:0.03602837263,Frillagalma_vityazi@1573754:0.1018923974)n18:0.04630583085,Diphyes_dispar@4081355:0.1481982283)n16:0.02619439062)n12:0.006202419733)n8:0.02370954311)n5;
```
