## Supplementary material for "Evolution of gene expression across species and specialized zooids in Siphonophora": Gene trees: b6aa6ebb5e10642e7964c647cc794178.txt

```
(Bargmannia_elongata@1492788:0.1613915352,((Frillagalma_vityazi@1513391:0.1210656631,(((Nanomia_bijuga@957439:0.06275907271,Nanomia_bijuga@810320:0.06275907271)n34:0.02877701672,(Agalma_elegans@513899:0.04179330888,Agalma_elegans@623346:0.04179330888)n38:0.04974278056)n30:0.008254199842,((Frillagalma_vityazi@1726512:0.05877754231,Frillagalma_vityazi@1513394:0.05877754231)n45:0.01584838637,Frillagalma_vityazi@1513393:0.07462592868)n43:0.02516436059)n28:0.02127537387)n20:0.02713256511,Diphyes_dispar@4235043:0.1481982283)n18:0.01319330695)n15;
```
