## Supplementary material for "Evolution of gene expression across species and specialized zooids in Siphonophora": Gene trees: b6ae1177dcfdcbbf9fb470967e15f501.txt

```
(Physalia_physalis@366310:0.2043045817,(((Agalma_elegans@520850:0.06084631728,Nanomia_bijuga@906862:0.06084631728)n23:0.04802477444,Frillagalma_vityazi@1615411:0.1088710917)n19:0.05058438318,((Diphyes_dispar@4248640:0.1534472089,Bargmannia_elongata@1421149:0.1534472089)n29:0.005554946025,(Diphyes_dispar@4202025:0.02103347219,(Diphyes_dispar@4202021:0.01348199901,Diphyes_dispar@4202022:0.01348199901)n57:0.007551473178)n56:0.1379686828)n28:0.0004533199559)n17:0.04484910681)n9;
```
