## Supplementary material for "Evolution of gene expression across species and specialized zooids in Siphonophora": Gene trees: b6afdd318f3233c915f89fc50aa542e9.txt

```
(Physalia_physalis@359889:0.2043045817,(Bargmannia_elongata@1309053:0.1805950386,(((Nanomia_bijuga@824530:0.06586402478,Agalma_elegans@554705:0.06586402478)n20:0.03602837263,Frillagalma_vityazi@1579051:0.1018923974)n16:0.04630583085,Diphyes_dispar@4141594:0.1481982283)n12:0.03239681035)n9:0.02370954311)n7;
```
