## Supplementary material for "Evolution of gene expression across species and specialized zooids in Siphonophora": Gene trees: b6b806192299e7f07b2e0948cc702200.txt

```
(Physalia_physalis@366627:0.2043045817,(Bargmannia_elongata@1458271:0.1805950386,(Apolemia_lanosa@3320781:0.1705253791,(((Agalma_elegans@544913:0.05172631271,Nanomia_bijuga@828210:0.05172631271)n29:0.05016608469,Frillagalma_vityazi@1647606:0.1018923974)n23:0.04127001777,Diphyes_dispar@4151327:0.1431624152)n22:0.02736296391)n17:0.01006965952)n13:0.02370954311)n10;
```
