## Supplementary material for "Evolution of gene expression across species and specialized zooids in Siphonophora": Gene trees: b6d5986b9f0f24278ea18579073fdf92.txt

```
(Physalia_physalis@347233:0.2043045817,(Bargmannia_elongata@1332769:0.1613915352,(Agalma_elegans@644038:0.1018923974,Frillagalma_vityazi@1548973:0.1018923974)n23:0.05949913781)n14:0.0429130465)n9;
```
