## Supplementary material for "Evolution of gene expression across species and specialized zooids in Siphonophora": Gene trees: b6e97ab1518c5289217bb312bfce859a.txt

```
(((Physalia_physalis@326488:0.1617124567,Apolemia_lanosa@3336582:0.1617124567)n6:0.01649036732,Bargmannia_elongata@1364803:0.178202824)n5:0.02610175769,((Nanomia_bijuga@784299:0.1018923974,Frillagalma_vityazi@1589837:0.1018923974)n18:0.04041608205,Diphyes_dispar@4202048:0.1423084795)n15:0.06199610226)n4;
```
