## Supplementary material for "Evolution of gene expression across species and specialized zooids in Siphonophora": Gene trees: b6e4767109e4d3f9939323a5fb14094c.txt

```
(Physalia_physalis@374017:0.2043045817,(Apolemia_lanosa@3370622:0.1805950386,(Bargmannia_elongata@1294498:0.1613915352,((Frillagalma_vityazi@1690257:0.1018923974,((Agalma_elegans@558771:0.06235494724,(Nanomia_bijuga@976571:0.05842934021,Nanomia_bijuga@976572:0.05842934021)n32:0.003925607028)n30:0.03892731556,(Agalma_elegans@594169:0.09330942335,Nanomia_bijuga@977086:0.09330942335)n34:0.007972839445)n24:0.0006101346085)n21:0.04630583085,Diphyes_dispar@4226143:0.1481982283)n15:0.01319330695)n11:0.0192035034)n9:0.02370954311)n7;
```
