## Supplementary material for "Evolution of gene expression across species and specialized zooids in Siphonophora": Gene trees: b7af9eff87235152ab5452d5ad417bab.txt

```
(Bargmannia_elongata@1369762:0.1613915352,(Nanomia_bijuga@969554:0.1045328658,Frillagalma_vityazi@1719198:0.1045328658)n12:0.05685866945)n8;
```
