## Supplementary material for "Evolution of gene expression across species and specialized zooids in Siphonophora": Gene trees: b7b50c45a3ec0ad92c80a3686e09701a.txt

```
(Physalia_physalis@306661:0.2043045817,(Apolemia_lanosa@3326843:0.1805950386,((((Agalma_elegans@629380:0.1018923974,(Frillagalma_vityazi@1559315:0.0380712081,Frillagalma_vityazi@1559316:0.0380712081)n21:0.0638211893)n13:0.04630583085,(Diphyes_dispar@4113606:0.1255861438,((Diphyes_dispar@4145792:0.06001635626,Diphyes_dispar@4140643:0.06001635626)n37:0.05210674789,Diphyes_dispar@4168263:0.1121231042)n28:0.01346303968)n25:0.02261208442)n12:0.005219758789,((Agalma_elegans@628687:0.06586402478,Nanomia_bijuga@913866:0.06586402478)n50:0.03602837263,Frillagalma_vityazi@1559314:0.1018923974)n49:0.05152558964)n11:0.007973548163,Bargmannia_elongata@1398515:0.1613915352)n10:0.0192035034)n6:0.02370954311)n4;
```
