## Supplementary material for "Evolution of gene expression across species and specialized zooids in Siphonophora": Gene trees: b7d6a148e5661571161f6a3307bd3a89.txt

```
(Physalia_physalis@323708:0.2043045817,((Bargmannia_elongata@1372580:0.1613915352,((Frillagalma_vityazi@1494039:0.1018923974,(Agalma_elegans@532174:0.06586134141,Nanomia_bijuga@930871:0.06586134141)n21:0.03603105599)n16:0.04630583085,Diphyes_dispar@4193233:0.1481982283)n14:0.01319330695)n10:0.0192035034,Apolemia_lanosa@3309887:0.1805950386)n9:0.02370954311)n7;
```
