## Supplementary material for "Evolution of gene expression across species and specialized zooids in Siphonophora": Gene trees: b7d7ab90148c40be1d774def98f6c0a4.txt

```
(((Bargmannia_elongata@1423272:0.1613915352,((((Agalma_elegans@642414:0.003859473501,Agalma_elegans@642416:0.003859473501)n31:0.06200455127,(Nanomia_bijuga@820239:0.05793197868,Nanomia_bijuga@820241:0.05793197868)n33:0.007932046099)n29:0.03602837263,(Frillagalma_vityazi@1719878:0.05885796942,(Frillagalma_vityazi@1719873:0.004318916375,Frillagalma_vityazi@1719885:0.004318916375)n36:0.05453905304)n35:0.04303442798)n22:0.04630583085,(Diphyes_dispar@4200297:0.00997347889,Diphyes_dispar@4145311:0.00997347889)n51:0.1382247494)n19:0.01319330695)n12:0.0192035034,(Apolemia_lanosa@3373836:0.02896703919,Apolemia_lanosa@3384117:0.02896703919)n56:0.1516279994)n11:0.02370954311,Physalia_physalis@347069:0.2043045817)n10;
```
