## Supplementary material for "Evolution of gene expression across species and specialized zooids in Siphonophora": Gene trees: b7d3083fb6d5cb0604d4bfa74ed5b22a.txt

```
(Physalia_physalis@331121:0.2043045817,(Apolemia_lanosa@3364211:0.1805950386,((((Agalma_elegans@538502:0.06586402478,Nanomia_bijuga@948992:0.06586402478)n22:0.02094072789,(Frillagalma_vityazi@1635656:0.08647714884,Frillagalma_vityazi@1635655:0.08647714884)n25:0.0003276038219)n21:0.0577331478,Bargmannia_elongata@1413404:0.1445379005)n17:0.01685363475,Diphyes_dispar@4235555:0.1613915352)n16:0.0192035034)n13:0.02370954311)n10;
```
