## Supplementary material for "Evolution of gene expression across species and specialized zooids in Siphonophora": Gene trees: b7e6ad3e95235bbdbdc0c6fc6965b8f8.txt

```
(Physalia_physalis@361517:0.2043045817,(Apolemia_lanosa@3331471:0.1805950386,(Bargmannia_elongata@1432041:0.1613915352,(((Agalma_elegans@598637:0.06586402478,Nanomia_bijuga@809078:0.06586402478)n23:0.03214574778,Frillagalma_vityazi@1536359:0.09800977255)n20:0.0501884557,Diphyes_dispar@4177447:0.1481982283)n16:0.01319330695)n12:0.0192035034)n9:0.02370954311)n7;
```
