## Supplementary material for "Evolution of gene expression across species and specialized zooids in Siphonophora": Gene trees: b7ecf195937457a545efda3b9ac06c22.txt

```
((Bargmannia_elongata@1449736:0.1613915352,(((Agalma_elegans@607157:0.06586402478,Nanomia_bijuga@893749:0.06586402478)n21:0.05614428252,Frillagalma_vityazi@1546733:0.1220083073)n16:0.02618992096,Diphyes_dispar@4156166:0.1481982283)n15:0.01319330695)n10:0.0192035034,Apolemia_lanosa@3323824:0.1805950386)n9;
```
