## Supplementary material for "Evolution of gene expression across species and specialized zooids in Siphonophora": Gene trees: b7f1bc0cb137f5badae47ec065fbca90.txt

```
(((Bargmannia_elongata@1475672:0.1613915352,(((Agalma_elegans@638891:0.04685183371,Nanomia_bijuga@959941:0.04685183371)n27:0.07515647359,(Frillagalma_vityazi@1725730:0.03600412472,Frillagalma_vityazi@1725728:0.03600412472)n37:0.08600418258)n21:0.02618992096,Diphyes_dispar@4284875:0.1481982283)n20:0.01319330695)n15:0.0192035034,Apolemia_lanosa@3357604:0.1805950386)n14:0.02370954311,Physalia_physalis@386043:0.2043045817)n13;
```
