## Supplementary material for "Evolution of gene expression across species and specialized zooids in Siphonophora": Gene trees: b7fd2e8a505b203eaa27e11498a02e35.txt

```
(((Apolemia_lanosa@3316132:0.1430696873,Physalia_physalis@346571:0.1430696873)n8:0.03908180397,((Agalma_elegans@539958:0.1220083073,(Frillagalma_vityazi@1590625:0.05823335556,Frillagalma_vityazi@1590621:0.05823335556)n31:0.06377495173)n14:0.02618992096,Diphyes_dispar@4129377:0.1481982283)n13:0.03395326298)n7:0.02215309048,Bargmannia_elongata@1385365:0.2043045817)n6;
```
