## Supplementary material for "Evolution of gene expression across species and specialized zooids in Siphonophora": Gene trees: b07fd47d4ad9ec8d2cdcd02c18485b74.txt

```
((Apolemia_lanosa@3348098:0.1932090736,Physalia_physalis@333206:0.1932090736)n6:0.1428531084,(Frillagalma_vityazi@1677264:0.1613915352,Bargmannia_elongata@1417879:0.1613915352)n17:0.1746706468)n4;
```
