## Supplementary material for "Evolution of gene expression across species and specialized zooids in Siphonophora": Gene trees: b8a6376ea08963de9cb1d36242e28d53.txt

```
((Physalia_physalis@381420:0.1865892875,((Agalma_elegans@535388:0.1034340891,Frillagalma_vityazi@1672028:0.1034340891)n12:0.08009902049,(Bargmannia_elongata@1469687:0.1613915352,(((Agalma_elegans@632188:0.06014572421,Nanomia_bijuga@977518:0.06014572421)n32:0.0417466732,Frillagalma_vityazi@1568965:0.1018923974)n29:0.04630583085,(Diphyes_dispar@4178108:0.1061804587,Diphyes_dispar@4265088:0.1061804587)n40:0.04201776954)n25:0.01319330695)n21:0.02214157439)n10:0.003056177898)n9:0.01771529421,Apolemia_lanosa@3335536:0.2043045817)n8;
```
