## Supplementary material for "Evolution of gene expression across species and specialized zooids in Siphonophora": Gene trees: b8acd092bf020c1484cae60155cba676.txt

```
(Bargmannia_elongata@1355772:0.1613915352,(((Agalma_elegans@610303:0.06586402478,Nanomia_bijuga@849951:0.06586402478)n17:0.03602837263,Frillagalma_vityazi@1584957:0.1018923974)n14:0.04329704896,Diphyes_dispar@4188176:0.1451894464)n12:0.01620208885)n6;
```
