## Supplementary material for "Evolution of gene expression across species and specialized zooids in Siphonophora": Gene trees: b8ca7b09e57af0faae0ef7adadf7fda2.txt

```
((Apolemia_lanosa@3361086:0.1859046861,Physalia_physalis@307087:0.1859046861)n9:0.01839989558,((Agalma_elegans@581303:0.1018923974,Frillagalma_vityazi@1530187:0.1018923974)n14:0.05949913781,(Bargmannia_elongata@1380235:0.1481999387,Diphyes_dispar@4213203:0.1481999387)n25:0.01319159652)n13:0.0429130465)n8;
```
