## Supplementary material for "Evolution of gene expression across species and specialized zooids in Siphonophora": Gene trees: b08ce218ad758cf101c3d75faf4fa635.txt

```
((Bargmannia_elongata@1325749:8.060390576e-07,Bargmannia_elongata@1423439:8.060390576e-07)n8:0.1613907292,(Nanomia_bijuga@880690:0.1018923974,Frillagalma_vityazi@1716289:0.1018923974)n10:0.05949913781)n7;
```
