## Supplementary material for "Evolution of gene expression across species and specialized zooids in Siphonophora": Gene trees: b8fbf0408a678da283116781a653769f.txt

```
(Physalia_physalis@335978:0.2043045817,((((Diphyes_dispar@4146621:0.1481982283,(Agalma_elegans@536968:0.06034606254,Nanomia_bijuga@881663:0.06034606254)n22:0.08785216571)n6:0.01350306601,(Diphyes_dispar@4083858:0.1613915352,(Agalma_elegans@605476:0.06586402478,Nanomia_bijuga@862635:0.06586402478)n34:0.09552751043)n24:0.0003097590573)n5:0.01340355518,(Diphyes_dispar@4202320:0.1613915352,((((Agalma_elegans@596666:0.06586402478,Nanomia_bijuga@873248:0.06586402478)n54:0.03602837263,Frillagalma_vityazi@1556324:0.1018923974)n53:0.01878648149,((Agalma_elegans@579649:0.04788929162,Nanomia_bijuga@788458:0.04788929162)n61:0.05400310579,Frillagalma_vityazi@1697487:0.1018923974)n58:0.01878648149)n52:0.01177352481,(Bargmannia_elongata@1473662:0.05551199131,Bargmannia_elongata@1473661:0.05551199131)n68:0.07694041239)n50:0.02893913151)n40:0.01371331424)n4:0.003503411544,(Apolemia_lanosa@3362003:0.1378031387,Apolemia_lanosa@3349194:0.1378031387)n74:0.04080512232)n3:0.02569632072)n0;
```
