## Supplementary material for "Evolution of gene expression across species and specialized zooids in Siphonophora": Gene trees: b9a0998e062a0f6f6e6f2d43b9a25df7.txt

```
((((Bargmannia_elongata@1439983:0.1613915352,(Nanomia_bijuga@961662:0.06586402478,Agalma_elegans@619499:0.06586402478)n21:0.09552751043)n10:0.0192035034,Apolemia_lanosa@3325822:0.1805950386)n9:0.05415147467,((((Frillagalma_vityazi@1689554:0.1018923974,(Frillagalma_vityazi@1689555:0.101570151,(Agalma_elegans@626821:0.06367866899,Nanomia_bijuga@891140:0.06367866899)n48:0.03789148196)n43:0.0003222464469)n41:0.04630583085,Diphyes_dispar@4074904:0.1481982283)n38:0.01319330695,Bargmannia_elongata@1304350:0.1613915352)n37:0.0429130465,Physalia_physalis@380219:0.2043045817)n35:0.03044193156)n8:0.06556332207,(Physalia_physalis@334311:0.247182135,(((Apolemia_lanosa@3370130:0.02670429604,Apolemia_lanosa@3377880:0.02670429604)n72:0.1509213499,Physalia_physalis@355885:0.1776256459)n71:0.02667893582,(((Diphyes_dispar@4272109:0.01002721561,Diphyes_dispar@4088199:0.01002721561)n80:0.001377866542,Diphyes_dispar@4088197:0.01140508215)n79:0.01008960634,Diphyes_dispar@4234066:0.02149468849)n78:0.1828098932)n70:0.04287755332)n68:0.05312770031)n7;
```
