## Supplementary material for "Evolution of gene expression across species and specialized zooids in Siphonophora": Gene trees: b9a43858ff9967ac9c4d7b237f6a6508.txt

```
((Apolemia_lanosa@3336029:0.1805950386,(Bargmannia_elongata@1357288:0.1613915352,(Frillagalma_vityazi@1607461:0.1481942717,((Agalma_elegans@596893:0.05745005489,Nanomia_bijuga@870133:0.05745005489)n25:0.08553098322,Diphyes_dispar@4247621:0.1429810381)n21:0.005213233567)n19:0.01319726353)n10:0.0192035034)n7:0.02370954311,Physalia_physalis@354508:0.2043045817)n6;
```
