## Supplementary material for "Evolution of gene expression across species and specialized zooids in Siphonophora": Gene trees: b9c5ae69615ca24c682ef9869b370fb4.txt

```
(Diphyes_dispar@4077244:0.03152649752,(Diphyes_dispar@4234596:0.009064358173,Diphyes_dispar@4234599:0.009064358173)n5:0.02246213934)n2;
```
