## Supplementary material for "Evolution of gene expression across species and specialized zooids in Siphonophora": Gene trees: b9ce2dfd3d28b26cdece7674e19d06d5.txt

```
(Apolemia_lanosa@3317320:0.1805950386,(((Frillagalma_vityazi@1622622:0.08322336886,Frillagalma_vityazi@1690381:0.08322336886)n12:0.01709913934,((Agalma_elegans@620491:0.02077027417,Agalma_elegans@620492:0.02077027417)n16:0.07840334032,(Agalma_elegans@643655:0.09894055918,((Agalma_elegans@571078:0.08399533045,Nanomia_bijuga@892362:0.08399533045)n20:0.01243727611,Frillagalma_vityazi@1710641:0.09643260657)n18:0.002507952612)n17:0.0002330553185)n13:0.001148893702)n11:0.06106902701,((Diphyes_dispar@4196549:0.006436362899,Diphyes_dispar@4258238:0.006436362899)n34:0.0765692763,Diphyes_dispar@4138100:0.0830056392)n32:0.07838589601)n2:0.0192035034)n0;
```
