## Supplementary material for "Evolution of gene expression across species and specialized zooids in Siphonophora": Gene trees: b9d0c9d5f0f9747f8563ff82371c6370.txt

```
(Physalia_physalis@357555:0.2043045817,(Apolemia_lanosa@3385856:0.1805950386,(Bargmannia_elongata@1337606:0.1613915352,(((Agalma_elegans@571275:0.05868807669,Nanomia_bijuga@816000:0.05868807669)n18:0.04320432071,(Frillagalma_vityazi@1556082:0.002622346388,Frillagalma_vityazi@1556080:0.002622346388)n23:0.09927005101)n14:0.04630583085,Diphyes_dispar@4267193:0.1481982283)n12:0.01319330695)n10:0.0192035034)n7:0.02370954311)n5;
```
