## Supplementary material for "Evolution of gene expression across species and specialized zooids in Siphonophora": Gene trees: b9d26cf1c2bc91f36bdac493ee715501.txt

```
(Physalia_physalis@377743:0.2043045817,(Agalma_elegans@560916:0.01968482409,Agalma_elegans@560917:0.01968482409)n29:0.1846197576)n15;
```
