## Supplementary material for "Evolution of gene expression across species and specialized zooids in Siphonophora": Gene trees: b9d58b7c77ef08fab9bf35c322152ec4.txt

```
((Agalma_elegans@626684:0.05461159957,Nanomia_bijuga@941091:0.05461159957)n8:0.1496929821,(Apolemia_lanosa@3361984:0.1905267649,(Physalia_physalis@319004:0.1749503995,((Frillagalma_vityazi@1502922:0.05994136195,Frillagalma_vityazi@1510573:0.05994136195)n28:0.0882568663,Diphyes_dispar@4283059:0.1481982283)n22:0.02675217126)n16:0.01557636543)n12:0.01377781677)n4;
```
