## Supplementary material for "Evolution of gene expression across species and specialized zooids in Siphonophora": Gene trees: b9e0d48f2cf9038f18b885f995202d98.txt

```
(Physalia_physalis@348668:0.2043045817,(Apolemia_lanosa@3334243:0.1805950386,(Bargmannia_elongata@1386589:0.1613915352,(((Agalma_elegans@535438:0.06586402478,Nanomia_bijuga@800511:0.06586402478)n26:0.03602837263,(Frillagalma_vityazi@1682132:0.009041241022,Frillagalma_vityazi@1682131:0.009041241022)n33:0.09285115638)n22:0.04630583085,(Diphyes_dispar@4159692:0.1436568418,Diphyes_dispar@4135802:0.1436568418)n36:0.004541386405)n18:0.01319330695)n14:0.0192035034)n11:0.02370954311)n8;
```
