## Supplementary material for "Evolution of gene expression across species and specialized zooids in Siphonophora": Gene trees: b9e9c81bc5e82073567da4707b34b2af.txt

```
(((Frillagalma_vityazi@1698423:0.1018923974,(Nanomia_bijuga@883351:0.06586402478,(Agalma_elegans@579741:0.008550113411,Agalma_elegans@579740:0.008550113411)n16:0.05731391136)n14:0.03602837263)n9:0.03168417602,Bargmannia_elongata@1304155:0.1335765734)n7:0.02781496178,Diphyes_dispar@4194595:0.1613915352)n6;
```
