## Supplementary material for "Evolution of gene expression across species and specialized zooids in Siphonophora": Gene trees: b10a898071da71a7cb7aa5090a0b82b9.txt

```
((Physalia_physalis@383833:0.1912717134,((((Agalma_elegans@527765:0.06586402478,Nanomia_bijuga@908767:0.06586402478)n26:0.03602837263,Frillagalma_vityazi@1571211:0.1018923974)n21:0.0787026412,(Apolemia_lanosa@3362161:0.1610271779,((Bargmannia_elongata@1348902:0.01125271148,Bargmannia_elongata@1348903:0.01125271148)n38:0.04605045447,Bargmannia_elongata@1458831:0.05730316594)n35:0.103724012)n32:0.01956786071)n14:0.008635196093,Apolemia_lanosa@3360640:0.1892302347)n13:0.002041478728)n11:0.01303286828,(Diphyes_dispar@4238091:0.03398554169,Diphyes_dispar@4238090:0.03398554169)n50:0.17031904)n10;
```
