## Supplementary material for "Evolution of gene expression across species and specialized zooids in Siphonophora": Gene trees: b13ee0f2ee34765a36b562f35d9de1b2.txt

```
((Apolemia_lanosa@3384829:0.1805950386,Diphyes_dispar@4220624:0.1805950386)n4:0.3591689649,((((Physalia_physalis@323949:0.1567016718,(Physalia_physalis@369268:0.1002839782,Physalia_physalis@369274:0.1002839782)n47:0.05641769362)n44:0.04760290992,(Apolemia_lanosa@3345132:0.1805950386,(Bargmannia_elongata@1461598:0.1561401816,(((Agalma_elegans@617187:0.06586402478,(Nanomia_bijuga@911524:0.04700427254,Nanomia_bijuga@911523:0.04700427254)n64:0.01885975223)n61:0.03602837263,Frillagalma_vityazi@1709416:0.1018923974)n59:0.03610304617,Diphyes_dispar@4184237:0.1379954436)n58:0.01814473799)n52:0.02445485705)n48:0.02370954311)n43:0.02470050976,(Physalia_physalis@338040:0.2043045817,(((Agalma_elegans@589289:0.06586402478,Nanomia_bijuga@869067:0.06586402478)n83:0.02742636925,Frillagalma_vityazi@1631239:0.09329039402)n81:0.08730464458,((Apolemia_lanosa@3336942:0.0465319294,Apolemia_lanosa@3354907:0.0465319294)n89:0.07207716364,Apolemia_lanosa@3370671:0.118609093)n87:0.06198594557)n77:0.02370954311)n74:0.02470050976)n42:0.06455658708,((Nanomia_bijuga@830528:0.09766857271,Frillagalma_vityazi@1680077:0.09766857271)n114:0.1022310257,((((Agalma_elegans@632213:0.1018923974,(Frillagalma_vityazi@1680071:0.05190543237,Frillagalma_vityazi@1537146:0.05190543237)n132:0.04998696503)n122:0.05949913781,Bargmannia_elongata@1335006:0.1613915352)n119:0.00571778226,(Bargmannia_elongata@1334887:0.1613915352,(Agalma_elegans@596253:0.06586402478,Nanomia_bijuga@803999:0.06586402478)n142:0.09552751043)n138:0.00571778226)n118:0.01348572114,Apolemia_lanosa@3370667:0.1805950386)n117:0.01930455978)n102:0.09366208017)n37:0.246202325)n1;
```
