## Supplementary material for "Evolution of gene expression across species and specialized zooids in Siphonophora": Gene trees: b14ab10dbfed18cd0960b5e09a8885f9.txt

```
((Apolemia_lanosa@3363408:0.1805950386,(Bargmannia_elongata@1427993:0.1613915352,(((Agalma_elegans@517966:0.05379941078,Nanomia_bijuga@909184:0.05379941078)n19:0.04447993384,Frillagalma_vityazi@1599284:0.09827934462)n16:0.04991888364,(Diphyes_dispar@4165084:0.07726534616,(Diphyes_dispar@4265227:0.03341058462,Diphyes_dispar@4294478:0.03341058462)n37:0.04385476154)n33:0.07093288209)n13:0.01319330695)n7:0.0192035034)n4:0.1972330316,Physalia_physalis@370116:0.3778280702)n3;
```
