## Supplementary material for "Evolution of gene expression across species and specialized zooids in Siphonophora": Gene trees: b14aee4e0802e6494a58d8ebb059424e.txt

```
((Physalia_physalis@381933:0.009455236891,Physalia_physalis@381935:0.009455236891)n6:0.1948493448,(Apolemia_lanosa@3343504:0.1805950386,(Bargmannia_elongata@1470122:0.1613915352,((Agalma_elegans@596894:0.1018923974,Frillagalma_vityazi@1498176:0.1018923974)n17:0.04630583085,Diphyes_dispar@4127828:0.1481982283)n15:0.01319330695)n11:0.0192035034)n7:0.02370954311)n4;
```
