## Supplementary material for "Evolution of gene expression across species and specialized zooids in Siphonophora": Gene trees: b15fc6916a19c6b52df69b1e2d3a33f3.txt

```
((Apolemia_lanosa@3347242:0.1926387536,Physalia_physalis@342952:0.1926387536)n6:0.01166582814,(Bargmannia_elongata@1370877:0.1613915352,(((Agalma_elegans@549879:0.08399533045,Nanomia_bijuga@897432:0.08399533045)n22:0.01439778198,Frillagalma_vityazi@1702106:0.09839311243)n19:0.04980511582,Diphyes_dispar@4222555:0.1481982283)n14:0.01319330695)n10:0.0429130465)n5;
```
