## Supplementary material for "Evolution of gene expression across species and specialized zooids in Siphonophora": Gene trees: b16cf37448053694c3c1eae377d10be8.txt

```
((((Frillagalma_vityazi@1606665:0.009278988744,Frillagalma_vityazi@1591204:0.009278988744)n15:0.09261340866,(Agalma_elegans@581479:0.06586402478,Nanomia_bijuga@870222:0.06586402478)n21:0.03602837263)n13:0.02498441716,Bargmannia_elongata@1451856:0.1268768146)n10:0.03451472065,Diphyes_dispar@4201365:0.1613915352)n8;
```
