## Supplementary material for "Evolution of gene expression across species and specialized zooids in Siphonophora": Gene trees: b28a7e398238df16f62f3457da236c56.txt

```
((Apolemia_lanosa@3359513:0.1805950386,(Bargmannia_elongata@1359041:0.1613915352,(Diphyes_dispar@4169021:0.1481982283,(((Nanomia_bijuga@835420:0.05735027918,Agalma_elegans@564879:0.05735027918)n55:0.01131638911,Nanomia_bijuga@835406:0.06866666829)n53:0.03322572911,(Frillagalma_vityazi@1576798:1.419880435e-06,Frillagalma_vityazi@1576797:1.419880435e-06)n67:0.1018909775)n49:0.04630583085)n28:0.01319330695)n19:0.0192035034)n13:0.02370954311,((Physalia_physalis@362951:0.02179875204,(Physalia_physalis@362954:1.643646909e-06,Physalia_physalis@362955:1.643646909e-06)n85:0.0217971084)n84:0.1130710036,Physalia_physalis@306615:0.1348697557)n82:0.06943482603)n12;
```
