## Supplementary material for "Evolution of gene expression across species and specialized zooids in Siphonophora": Gene trees: b36f894aa686723e001e2a69219505a3.txt

```
(Apolemia_lanosa@3338359:0.1805950386,(Bargmannia_elongata@1335646:0.1613915352,(((Agalma_elegans@588897:0.05775622608,Nanomia_bijuga@898777:0.05775622608)n20:0.04413617132,Frillagalma_vityazi@1603393:0.1018923974)n16:0.04630583085,Diphyes_dispar@4183052:0.1481982283)n13:0.01319330695)n8:0.0192035034)n6;
```
