## Supplementary material for "Evolution of gene expression across species and specialized zooids in Siphonophora": Gene trees: b38d243ffa60afb25dcbfc19bafc7891.txt

```
(Apolemia_lanosa@3311640:0.1805950386,(Bargmannia_elongata@1347819:0.1613915352,(Diphyes_dispar@4161573:0.1481982283,((Agalma_elegans@618369:0.06586402478,Nanomia_bijuga@909059:0.06586402478)n24:0.03384067936,((Agalma_elegans@613552:0.05583718662,Nanomia_bijuga@845660:0.05583718662)n28:0.0309757392,Frillagalma_vityazi@1553975:0.08681292582)n26:0.01289177832)n23:0.04849352412)n6:0.01319330695)n3:0.0192035034)n1;
```
