## Supplementary material for "Evolution of gene expression across species and specialized zooids in Siphonophora": Gene trees: b43c01ceb48747955a30bf7f205a957b.txt

```
(Bargmannia_elongata@1342636:0.1613915352,(((Agalma_elegans@553610:0.06586402478,Nanomia_bijuga@825872:0.06586402478)n15:0.02837445032,Frillagalma_vityazi@1539300:0.09423847509)n13:0.05395975316,Diphyes_dispar@4256698:0.1481982283)n11:0.01319330695)n7;
```
