## Supplementary material for "Evolution of gene expression across species and specialized zooids in Siphonophora": Gene trees: b44f2464cbc748de1945d73b2ede0fab.txt

```
((((Apolemia_lanosa@3352759:0.03693517545,Apolemia_lanosa@3384471:0.03693517545)n20:0.003207851422,Apolemia_lanosa@3312899:0.04014302687)n19:0.1404520117,(Bargmannia_elongata@1287805:0.1613915352,((Diphyes_dispar@4214261:0.1006650848,(Diphyes_dispar@4214260:0.01887861639,Diphyes_dispar@4275834:0.01887861639)n49:0.08178646838)n40:0.05811834679,(Diphyes_dispar@4200329:0.1481982283,((Agalma_elegans@510306:0.05538760713,Nanomia_bijuga@973553:0.05538760713)n78:0.06662070017,(Frillagalma_vityazi@1645576:0.05855867427,Frillagalma_vityazi@1645569:0.05855867427)n94:0.06344963302)n71:0.02618992096)n53:0.01058520331)n26:0.002608103644)n21:0.0192035034)n16:0.1686415693,Physalia_physalis@334359:0.3492366079)n15;
```
