## Supplementary material for "Evolution of gene expression across species and specialized zooids in Siphonophora": Gene trees: b45f5355fce6aff87b55af17f49f38e5.txt

```
(Physalia_physalis@385111:0.2043045817,(Apolemia_lanosa@3316378:0.1805950386,(Bargmannia_elongata@1443681:0.1613915352,(Frillagalma_vityazi@1545287:0.1481982283,((Agalma_elegans@641155:0.06242999345,Nanomia_bijuga@976014:0.06242999345)n23:0.08150551481,Diphyes_dispar@4088252:0.1439355083)n19:0.004262719993)n18:0.01319330695)n14:0.0192035034)n11:0.02370954311)n9;
```
