## Supplementary material for "Evolution of gene expression across species and specialized zooids in Siphonophora": Gene trees: b51b69ecf334136abc61902994278002.txt

```
(Physalia_physalis@371672:0.2043045817,(Diphyes_dispar@4168160:0.1805950386,(Frillagalma_vityazi@1632577:0.1613915352,(Bargmannia_elongata@1323182:0.1595571971,(Nanomia_bijuga@893202:0.08399533045,Agalma_elegans@609790:0.08399533045)n22:0.07556186661)n13:0.001834338145)n12:0.0192035034)n6:0.02370954311)n4;
```
