## Supplementary material for "Evolution of gene expression across species and specialized zooids in Siphonophora": Gene trees: b051be3cccb64bbc250c4d09c9a43b42.txt

```
((Physalia_physalis@333191:0.2043045817,(((Agalma_elegans@515278:0.06586402478,Nanomia_bijuga@781471:0.06586402478)n15:0.06788689614,Bargmannia_elongata@1298356:0.1337509209)n11:0.01899102665,Diphyes_dispar@4296647:0.1527419476)n10:0.05156263414)n4:0.02572109136,Physalia_physalis@312411:0.2300256731)n3;
```
