## Supplementary material for "Evolution of gene expression across species and specialized zooids in Siphonophora": Gene trees: b53d6b4d4001a8400d526d63fb934825.txt

```
((Apolemia_lanosa@3345382:0.2043045817,(Bargmannia_elongata@1378490:0.1613915352,(Diphyes_dispar@4252446:0.1481982283,(Frillagalma_vityazi@1560900:0.1220083073,Agalma_elegans@631130:0.1220083073)n18:0.02618992096)n12:0.01319330695)n8:0.0429130465)n5:0.07883725008,(Nanomia_bijuga@921457:0.1018923974,Frillagalma_vityazi@1540163:0.1018923974)n28:0.1812494344)n4;
```
