## Supplementary material for "Evolution of gene expression across species and specialized zooids in Siphonophora": Gene trees: b56b61bafa52cc738e6605b4aaf39b9c.txt

```
(Physalia_physalis@384161:0.2043045817,((Apolemia_lanosa@3370325:0.04728645095,Apolemia_lanosa@3380478:0.04728645095)n10:0.1333085877,((Bargmannia_elongata@1361621:0.1260490167,((Nanomia_bijuga@842334:0.09603918011,(Frillagalma_vityazi@1592310:0.09577673807,Agalma_elegans@514211:0.09577673807)n22:0.0002624420367)n21:0.02609945504,Bargmannia_elongata@1459318:0.1221386351)n17:0.003910381513)n15:0.03534251854,(((Diphyes_dispar@4170462:0.006638059117,Diphyes_dispar@4274203:0.006638059117)n48:0.01424571414,Diphyes_dispar@4235366:0.02088377326)n47:0.01351850904,(Diphyes_dispar@4235372:0.03440216647,Diphyes_dispar@4153667:0.03440216647)n49:1.158290893e-07)n44:0.1269892529)n11:0.0192035034)n8:0.02370954311)n6;
```
