## Supplementary material for "Evolution of gene expression across species and specialized zooids in Siphonophora": Gene trees: b58b7f2f4199c335cbd69d91cdb01fdb.txt

```
(Physalia_physalis@333632:0.2043045817,(Apolemia_lanosa@3335706:0.1805950386,(((Frillagalma_vityazi@1493615:0.1018923974,(Agalma_elegans@610201:0.05606366926,Nanomia_bijuga@816351:0.05606366926)n19:0.04582872814)n14:0.03318190475,Bargmannia_elongata@1424288:0.1350743022)n11:0.02631723305,Diphyes_dispar@4245869:0.1613915352)n10:0.0192035034)n7:0.02370954311)n5;
```
