## Supplementary material for "Evolution of gene expression across species and specialized zooids in Siphonophora": Gene trees: b60e655a85e0ff6dd63d8fc4f5253241.txt

```
(Physalia_physalis@332643:0.2043045817,(Apolemia_lanosa@3311685:0.1805950386,(Bargmannia_elongata@1468290:0.1613915352,(((Agalma_elegans@562165:0.0575917636,Nanomia_bijuga@970682:0.0575917636)n24:0.0644165437,Frillagalma_vityazi@1606288:0.1220083073)n19:0.02618992096,Diphyes_dispar@4291891:0.1481982283)n18:0.01319330695)n14:0.0192035034)n12:0.02370954311)n10;
```
