## Supplementary material for "Evolution of gene expression across species and specialized zooids in Siphonophora": Gene trees: b61e94f38175661af79d54b091daaa4f.txt

```
((Nanomia_bijuga@977833:0.1481982283,(Diphyes_dispar@4293107:0.08844289302,Diphyes_dispar@4126252:0.08844289302)n5:0.05975533524)n1:0.01319330695,Bargmannia_elongata@1412740:0.1613915352)n0;
```
