## Supplementary material for "Evolution of gene expression across species and specialized zooids in Siphonophora": Gene trees: b61e74395a6203e1f6bdd87428df387d.txt

```
(Frillagalma_vityazi@1567879:0.1481982283,(((Nanomia_bijuga@950912:0.06586402478,(Agalma_elegans@619405:0.02007706699,Agalma_elegans@619404:0.02007706699)n19:0.04578695779)n17:0.07658897287,Diphyes_dispar@4163827:0.1424529976)n13:0.00210620817,((Diphyes_dispar@4224151:0.03255886029,Diphyes_dispar@4224153:0.03255886029)n34:0.1059675842,(Agalma_elegans@584659:0.02146990595,(Agalma_elegans@584668:0.02051512899,Agalma_elegans@584666:0.02051512899)n44:0.00095477696)n43:0.1170565385)n29:0.006032761356)n12:0.003639022442)n10;
```
