## Supplementary material for "Evolution of gene expression across species and specialized zooids in Siphonophora": Gene trees: b66f58997d3674df04bc4cc1df7517d8.txt

```
(Physalia_physalis@359004:0.2043045817,(Apolemia_lanosa@3364905:0.1805950386,((((Agalma_elegans@648467:0.06586402478,(Nanomia_bijuga@833368:0.0005170254936,Nanomia_bijuga@833367:0.0005170254936)n26:0.06534699928)n23:0.03602837263,(Frillagalma_vityazi@1698668:0.05494411863,Frillagalma_vityazi@1698662:0.05494411863)n30:0.04694827877)n20:0.01054987903,((Agalma_elegans@601623:0.06586402478,(Nanomia_bijuga@833337:0.0531376128,Nanomia_bijuga@833335:0.0531376128)n37:0.01272641198)n35:0.03602837263,Frillagalma_vityazi@1635766:0.1018923974)n31:0.01054987903)n19:0.03575595182,Diphyes_dispar@4283804:0.1481982283)n12:0.03239681035)n6:0.02370954311)n4;
```
