## Supplementary material for "Evolution of gene expression across species and specialized zooids in Siphonophora": Gene trees: b67b80ec2a283ca31e7e50d04d41ebb3.txt

```
((Physalia_physalis@353301:0.1443386855,(Physalia_physalis@313262:0.0784348158,Physalia_physalis@304802:0.0784348158)n20:0.06590386971)n17:0.0599658962,(Bargmannia_elongata@1291264:0.1613915352,(((Agalma_elegans@644292:0.06586402478,Nanomia_bijuga@956913:0.06586402478)n49:0.03602837263,(Frillagalma_vityazi@1661366:0.05582412832,(Frillagalma_vityazi@1661365:7.249847935e-07,Frillagalma_vityazi@1661364:7.249847935e-07)n59:0.05582340333)n58:0.04606826908)n45:0.04630583085,Diphyes_dispar@4201379:0.1481982283)n32:0.01319330695)n21:0.0429130465)n13;
```
