## Supplementary material for "Evolution of gene expression across species and specialized zooids in Siphonophora": Gene trees: b73d07611847ab19e4464839fe1a57f8.txt

```
(Apolemia_lanosa@3343452:0.2043045817,(Physalia_physalis@385983:0.1822190711,(Bargmannia_elongata@1436111:0.1613915352,(Diphyes_dispar@4124153:0.1481982283,(Frillagalma_vityazi@1705581:0.1018923974,(Agalma_elegans@611014:0.06586402478,Nanomia_bijuga@900156:0.06586402478)n34:0.03602837263)n31:0.04630583085)n16:0.01319330695)n11:0.0208275359)n8:0.0220855106)n4;
```
