## Supplementary material for "Evolution of gene expression across species and specialized zooids in Siphonophora": Gene trees: b79ab73fabc89c7f27eedf54787e57e7.txt

```
(Physalia_physalis@378355:0.2043045817,(Bargmannia_elongata@1356396:0.1613915352,(((Agalma_elegans@534438:0.06586402478,Nanomia_bijuga@832320:0.06586402478)n19:0.03602837263,Frillagalma_vityazi@1663808:0.1018923974)n16:0.04630583085,Diphyes_dispar@4253436:0.1481982283)n12:0.01319330695)n8:0.0429130465)n5;
```
