## Supplementary material for "Evolution of gene expression across species and specialized zooids in Siphonophora": Gene trees: b81db3296d5879f6cdc18a553078d7f8.txt

```
(((Apolemia_lanosa@3371751:0.1619252234,Bargmannia_elongata@1370581:0.1619252234)n11:0.01866981516,(((Agalma_elegans@554196:0.06586402478,Nanomia_bijuga@889517:0.06586402478)n26:0.03602837263,Frillagalma_vityazi@1656404:0.1018923974)n23:0.0390154679,Diphyes_dispar@4271185:0.1409078653)n22:0.0396871733)n10:0.02370954311,(Physalia_physalis@333722:0.09391123833,Physalia_physalis@333729:0.09391123833)n43:0.1103933434)n9;
```
