## Supplementary material for "Evolution of gene expression across species and specialized zooids in Siphonophora": Gene trees: b82a320fb8979d27adeb0cf9bc762907.txt

```
(Frillagalma_vityazi@1737104:0.1018923974,(Nanomia_bijuga@835994:0.06586402478,Agalma_elegans@591510:0.06586402478)n1:0.03602837263)n0;
```
