## Supplementary material for "Evolution of gene expression across species and specialized zooids in Siphonophora": Gene trees: b89d0af14e2df6bf732abe96890dbf6f.txt

```
(Bargmannia_elongata@1296484:0.1613915352,(Nanomia_bijuga@961928:0.06586402478,Agalma_elegans@626258:0.06586402478)n15:0.09552751043)n0;
```
