## Supplementary material for "Evolution of gene expression across species and specialized zooids in Siphonophora": Gene trees: b96ab6ef67f114d240eb4ebe8f45e5ba.txt

```
(((((Agalma_elegans@648491:0.06265811563,(Nanomia_bijuga@911692:0.05712772998,Nanomia_bijuga@911693:0.05712772998)n24:0.005530385653)n22:0.03923428177,(Frillagalma_vityazi@1578338:0.0990412067,(Frillagalma_vityazi@1578340:0.07815711486,Frillagalma_vityazi@1578343:0.07815711486)n30:0.02088409184)n29:0.0028511907)n18:0.04630583085,Diphyes_dispar@4269454:0.1481982283)n14:0.01319330695,Bargmannia_elongata@1406646:0.1613915352)n13:0.0429130465,(Apolemia_lanosa@3333989:0.04579280044,Apolemia_lanosa@3333987:0.04579280044)n59:0.1585117813)n11;
```
