## Supplementary material for "Evolution of gene expression across species and specialized zooids in Siphonophora": Gene trees: b96b399bfd04f1c4e304d2e5f43dd6dc.txt

```
(Physalia_physalis@360492:0.2043045817,((Bargmannia_elongata@1430809:0.1613915352,(((Agalma_elegans@616617:0.06586402478,Nanomia_bijuga@819420:0.06586402478)n22:0.05614428252,Frillagalma_vityazi@1714880:0.1220083073)n18:0.02618992096,(Diphyes_dispar@4205368:0.02094696984,Diphyes_dispar@4205369:0.02094696984)n39:0.1272512584)n17:0.01319330695)n12:0.0192035034,Apolemia_lanosa@3333473:0.1805950386)n11:0.02370954311)n9;
```
