## Supplementary material for "Evolution of gene expression across species and specialized zooids in Siphonophora": Gene trees: b136aad789256bff96a8fc9587db1c03.txt

```
(Bargmannia_elongata@1445534:0.1613915352,(Nanomia_bijuga@912448:0.09495665678,Agalma_elegans@575714:0.09495665678)n12:0.06643487843)n0;
```
