## Supplementary material for "Evolution of gene expression across species and specialized zooids in Siphonophora": Gene trees: b214a320fb39ea3991018b8721fe4b6a.txt

```
(((Apolemia_lanosa@3386479:0.2043045817,(Physalia_physalis@356226:0.1701065249,((Frillagalma_vityazi@1663956:0.1481982283,((Agalma_elegans@615303:0.06586402478,Nanomia_bijuga@830935:0.06586402478)n19:0.08205538158,((Agalma_elegans@632337:0.06586402478,Nanomia_bijuga@931376:0.06586402478)n36:0.06424850552,Diphyes_dispar@4163986:0.1301125303)n31:0.01780687606)n18:0.0002788218955)n17:0.01319330695,Bargmannia_elongata@1420965:0.1613915352)n16:0.008714989689)n14:0.03419805681)n11:0.06258406215,((Diphyes_dispar@4162577:0.1481982283,((Agalma_elegans@626128:0.05458525977,Nanomia_bijuga@816157:0.05458525977)n67:0.04730713763,Frillagalma_vityazi@1607034:0.1018923974)n64:0.04630583085)n58:0.01319330695,Bargmannia_elongata@1384918:0.1613915352)n57:0.1054971086)n10:0.1682284888,(((Diphyes_dispar@4281765:0.1613915352,Bargmannia_elongata@1410757:0.1613915352)n73:0.0192035034,Apolemia_lanosa@3354987:0.1805950386)n72:0.1972330316,Physalia_physalis@384643:0.3778280702)n71:0.05728906247)n5;
```
