## Supplementary material for "Evolution of gene expression across species and specialized zooids in Siphonophora": Gene trees: b279cc2ec14304ad5152b2a1ab5e80b4.txt

```
(Apolemia_lanosa@3351774:0.1805950386,(Diphyes_dispar@4079183:0.1568249458,(Bargmannia_elongata@1340085:0.1443438061,(Frillagalma_vityazi@1602886:0.1433424835,Bargmannia_elongata@1396488:0.1433424835)n27:0.00100132257)n21:0.01248113975)n12:0.02377009278)n5;
```
