## Supplementary material for "Evolution of gene expression across species and specialized zooids in Siphonophora": Gene trees: b290d69408568f4fe27336005a05adc8.txt

```
(Bargmannia_elongata@1334004:0.2043045817,(Physalia_physalis@368746:0.1664000112,(((Agalma_elegans@591232:0.06182876232,Nanomia_bijuga@783465:0.06182876232)n15:0.04006363508,Frillagalma_vityazi@1575243:0.1018923974)n11:0.04630583085,Diphyes_dispar@4232302:0.1481982283)n9:0.01820178295)n6:0.0379045705)n2;
```
