## Supplementary material for "Evolution of gene expression across species and specialized zooids in Siphonophora": Gene trees: b302a6db7fe941606ba53446bec36649.txt

```
(Apolemia_lanosa@3351415:0.2043045817,(Physalia_physalis@366033:0.1905552564,(Bargmannia_elongata@1440591:0.1613915352,(((Agalma_elegans@536746:0.05687678963,Nanomia_bijuga@885636:0.05687678963)n22:0.04501560777,Frillagalma_vityazi@1508851:0.1018923974)n18:0.04630583085,Diphyes_dispar@4081586:0.1481982283)n15:0.01319330695)n9:0.02916372121)n8:0.0137493253)n5;
```
