## Supplementary material for "Evolution of gene expression across species and specialized zooids in Siphonophora": Gene trees: b306d6f67a82303cc9f7a3b50e76ae25.txt

```
((Apolemia_lanosa@3347058:0.1855717441,(Bargmannia_elongata@1284826:0.1613915352,((Diphyes_dispar@4200931:0.002463701185,Diphyes_dispar@4239609:0.002463701185)n42:0.1457345271,((Agalma_elegans@595898:0.06290226091,Nanomia_bijuga@863882:0.06290226091)n53:0.0389901365,Frillagalma_vityazi@1515494:0.1018923974)n49:0.04630583085)n17:0.01319330695)n13:0.02418020892)n8:0.01873283758,Physalia_physalis@375398:0.2043045817)n7;
```
