## Supplementary material for "Evolution of gene expression across species and specialized zooids in Siphonophora": Gene trees: b354ff1987fd7ad3039e5ac6643cbe3b.txt

```
(Bargmannia_elongata@1321457:0.1613915352,(((Diphyes_dispar@4261312:0.001392697793,Diphyes_dispar@4173763:0.001392697793)n7:0.002932161474,(Diphyes_dispar@4203610:0.002469957662,Diphyes_dispar@4203617:0.002469957662)n8:0.001854901605)n6:0.1365690413,((Frillagalma_vityazi@1586830:0.006183761813,Frillagalma_vityazi@1726250:0.006183761813)n19:0.1024935812,(Nanomia_bijuga@812301:0.02526187645,Nanomia_bijuga@896327:0.02526187645)n25:0.08341546651)n17:0.03221655762)n4:0.02049763462)n0;
```
