## Supplementary material for "Evolution of gene expression across species and specialized zooids in Siphonophora": Gene trees: b0356d9d894ee4a7c1156bec23afc028.txt

```
(Physalia_physalis@335068:0.2043045817,(Apolemia_lanosa@3353118:0.1805950386,(Bargmannia_elongata@1376323:0.1792357608,(Bargmannia_elongata@1332158:0.1558446177,(((Agalma_elegans@536045:0.06586402478,Nanomia_bijuga@810616:0.06586402478)n29:0.03602837263,Frillagalma_vityazi@1688687:0.1018923974)n25:0.04630583085,Diphyes_dispar@4107828:0.1481982283)n23:0.007646389472)n19:0.02339114308)n14:0.001359277794)n11:0.02370954311)n9;
```
