## Supplementary material for "Evolution of gene expression across species and specialized zooids in Siphonophora": Gene trees: b365e4aaad3de88983b493b755f417af.txt

```
(Physalia_physalis@319036:0.2043045817,((Apolemia_lanosa@3383933:0.1427056014,Bargmannia_elongata@1398026:0.1427056014)n9:0.03788943723,((Agalma_elegans@535190:0.05854294921,Nanomia_bijuga@805977:0.05854294921)n20:0.08965527904,Diphyes_dispar@4124478:0.1481982283)n15:0.03239681035)n7:0.02370954311)n5;
```
