## Supplementary material for "Evolution of gene expression across species and specialized zooids in Siphonophora": Gene trees: b394c77651973416ed3c0fcb889fb059.txt

```
(Physalia_physalis@322125:0.2043045817,(Apolemia_lanosa@3368270:0.1805950386,Agalma_elegans@638356:0.1805950386)n2:0.02370954311)n0;
```
