## Supplementary material for "Evolution of gene expression across species and specialized zooids in Siphonophora": Gene trees: b458f37fae9d8b9ca33d030530841d68.txt

```
((Physalia_physalis@351561:0.06105607372,Physalia_physalis@351563:0.06105607372)n10:0.143248508,(Apolemia_lanosa@3373789:0.1805950386,(((Agalma_elegans@643418:0.05961030139,Nanomia_bijuga@810967:0.05961030139)n22:0.04228209601,Frillagalma_vityazi@1531422:0.1018923974)n17:0.04682121781,(Bargmannia_elongata@1346993:0.1332660241,Diphyes_dispar@4165668:0.1332660241)n30:0.01544759108)n15:0.03188142339)n11:0.02370954311)n8;
```
