## Supplementary material for "Evolution of gene expression across species and specialized zooids in Siphonophora": Gene trees: b637b21bcbcc66a32965e06962a652aa.txt

```
(Apolemia_lanosa@3357957:0.1805950386,((((Nanomia_bijuga@972733:0.06586402478,(Agalma_elegans@527463:0.04896998334,Agalma_elegans@527465:0.04896998334)n25:0.01689404144)n23:0.03602837263,Frillagalma_vityazi@1737482:0.1018923974)n20:0.04630583085,Diphyes_dispar@4290008:0.1481982283)n16:0.01319330695,Bargmannia_elongata@1465186:0.1613915352)n15:0.0192035034)n12;
```
