## Supplementary material for "Evolution of gene expression across species and specialized zooids in Siphonophora": Gene trees: b654f5bf86df610e33b14bda1ff3ccc0.txt

```
((Physalia_physalis@335197:0.0108897316,Physalia_physalis@335195:0.0108897316)n25:0.1934148501,(((Bargmannia_elongata@1347373:0.02000192527,(Bargmannia_elongata@1398977:0.0184878344,Bargmannia_elongata@1347371:0.0184878344)n34:0.001514090861)n33:0.1413896099,(((Nanomia_bijuga@977360:0.08802029882,(Nanomia_bijuga@977358:0.08742926755,(Nanomia_bijuga@977362:0.05502267439,((Agalma_elegans@521948:1.884973934e-06,Agalma_elegans@521947:1.884973934e-06)n49:0.01929350488,Agalma_elegans@521946:0.01929538986)n48:0.03572728453)n46:0.03240659316)n43:0.0005910312672)n42:0.01387209858,(Frillagalma_vityazi@1554186:0.06245011816,(Frillagalma_vityazi@1554183:0.05910154766,Frillagalma_vityazi@1554180:0.05910154766)n53:0.003348570501)n52:0.03944227924)n37:0.04630583085,Diphyes_dispar@4091654:0.1481982283)n35:0.01319330695)n28:0.0192035034,(Apolemia_lanosa@3313809:0.1644405791,Apolemia_lanosa@3316289:0.1644405791)n82:0.01615445953)n27:0.02370954311)n23;
```
