## Supplementary material for "Evolution of gene expression across species and specialized zooids in Siphonophora": Gene trees: b665dbc79bd088fb0adf5befd7e6bad3.txt

```
((((Agalma_elegans@572292:0.06586402478,Nanomia_bijuga@811993:0.06586402478)n18:0.03602837263,Frillagalma_vityazi@1638879:0.1018923974)n14:0.05949913781,(Bargmannia_elongata@1292235:0.1453680956,Diphyes_dispar@4161082:0.1453680956)n24:0.01602343957)n9:0.0192035034,(Apolemia_lanosa@3362037:0.04111791273,Apolemia_lanosa@3362036:0.04111791273)n41:0.1394771259)n8;
```
