## Supplementary material for "Evolution of gene expression across species and specialized zooids in Siphonophora": Gene trees: b705f6d71965f851a7ac41cddda7c565.txt

```
(Physalia_physalis@338095:0.2043045817,((((Agalma_elegans@585547:0.06586402478,Nanomia_bijuga@848237:0.06586402478)n23:0.03463584108,Frillagalma_vityazi@1685878:0.1004998659)n20:0.02938718105,Apolemia_lanosa@3324884:0.1298870469)n17:0.0507079917,(Bargmannia_elongata@1426842:0.1613915352,Diphyes_dispar@4288308:0.1613915352)n37:0.0192035034)n15:0.02370954311)n12;
```
