## Supplementary material for "Evolution of gene expression across species and specialized zooids in Siphonophora": Gene trees: b801c3e48cefa78e9cb2dc95a8e6d8a6.txt

```
(Physalia_physalis@328801:0.2043045817,(Apolemia_lanosa@3315001:0.1805950386,(Bargmannia_elongata@1434857:0.1613915352,((Agalma_elegans@628675:0.1018923974,Frillagalma_vityazi@1630736:0.1018923974)n9:0.04355126819,Diphyes_dispar@4114792:0.1454436656)n7:0.01594786961)n2:0.0192035034)n1:0.02370954311)n0;
```
