## Supplementary material for "Evolution of gene expression across species and specialized zooids in Siphonophora": Gene trees: b895e98fd5dbd2e0d52b43bb947b2ecd.txt

```
(Physalia_physalis@350247:0.2043045817,(((Agalma_elegans@648359:0.06586402478,Nanomia_bijuga@951805:0.06586402478)n17:0.03602837263,Frillagalma_vityazi@1640686:0.1018923974)n15:0.04630583085,Diphyes_dispar@4083071:0.1481982283)n11:0.05610635346)n6;
```
