## Supplementary material for "Evolution of gene expression across species and specialized zooids in Siphonophora": Gene trees: b902fc63af5966d62845e98fb05d433a.txt

```
(Physalia_physalis@369021:0.2043045817,(Apolemia_lanosa@3356148:0.1805950386,(Bargmannia_elongata@1315235:0.1613915352,(((Agalma_elegans@643364:0.06586402478,Nanomia_bijuga@959992:0.06586402478)n12:0.03602837263,Frillagalma_vityazi@1493689:0.1018923974)n9:0.04630583085,Diphyes_dispar@4230808:0.1481982283)n7:0.01319330695)n4:0.0192035034)n2:0.02370954311)n0;
```
