## Supplementary material for "Evolution of gene expression across species and specialized zooids in Siphonophora": Gene trees: b946cc93126e52c94e6cdcf5739b67f8.txt

```
(((Apolemia_lanosa@3377831:0.03126077115,Apolemia_lanosa@3360776:0.03126077115)n15:0.1730438106,(Physalia_physalis@321319:0.1076475532,((Physalia_physalis@321321:0.03787574485,Physalia_physalis@321320:0.03787574485)n19:0.05360116168,Physalia_physalis@321323:0.09147690654)n18:0.01617064666)n17:0.09665702851)n13:0.02479205387,((((Bargmannia_elongata@1286715:0.03457622094,Bargmannia_elongata@1363854:0.03457622094)n28:0.1268153143,(Diphyes_dispar@4176228:0.1481982283,((((Nanomia_bijuga@883312:0.001537250574,Nanomia_bijuga@883311:0.001537250574)n71:0.05843800793,(Agalma_elegans@643358:0.02129783844,(Agalma_elegans@643359:0.01925851541,Agalma_elegans@643357:0.01925851541)n74:0.002039323032)n73:0.03867742007)n70:0.01012952452,Nanomia_bijuga@883313:0.07010478302)n68:0.03178761438,(Frillagalma_vityazi@1505635:0.06277050187,((Frillagalma_vityazi@1706571:0.007730108884,Frillagalma_vityazi@1505633:0.007730108884)n82:0.05025293272,Frillagalma_vityazi@1505631:0.0579830416)n81:0.004787460275)n80:0.03912189553)n62:0.04630583085)n40:0.01319330695)n22:0.0192035034,((Apolemia_lanosa@3351227:0.03342490269,Apolemia_lanosa@3384056:0.03342490269)n94:0.1140885053,Apolemia_lanosa@3360734:0.1475134079)n92:0.03308163066)n21:0.02370954311,Physalia_physalis@381833:0.2043045817)n20:0.02479205387)n12;
```
