## Supplementary material for "Evolution of gene expression across species and specialized zooids in Siphonophora": Gene trees: b1219db784a2d5e1e205e28931b948b4.txt

```
(Physalia_physalis@340886:0.2043045817,(Apolemia_lanosa@3310482:0.1805950386,(Bargmannia_elongata@1480216:0.1613915352,(Frillagalma_vityazi@1687436:0.1402689956,((Agalma_elegans@591113:0.05918149376,Nanomia_bijuga@979624:0.05918149376)n30:0.07804983583,Diphyes_dispar@4152624:0.1372313296)n28:0.003037666061)n20:0.02112253956)n14:0.0192035034)n11:0.02370954311)n9;
```
