## Supplementary material for "Evolution of gene expression across species and specialized zooids in Siphonophora": Gene trees: b1494b0377e2cedffc73dcd5ec40310c.txt

```
(Apolemia_lanosa@3383855:0.2043045817,(Physalia_physalis@337275:0.1974921714,((Diphyes_dispar@4156821:0.1481982283,Nanomia_bijuga@806000:0.1481982283)n8:0.01319330695,(Bargmannia_elongata@1383701:0.1533760901,(Frillagalma_vityazi@1534007:0.1220083073,Agalma_elegans@527945:0.1220083073)n20:0.03136778282)n16:0.008015445089)n7:0.03610063616)n5:0.006812410345)n2;
```
