## Supplementary material for "Evolution of gene expression across species and specialized zooids in Siphonophora": Gene trees: b3179dfa59d4b0c44f01301bfa2c88e4.txt

```
(Physalia_physalis@337739:0.2043045817,(((Bargmannia_elongata@1315261:0.1296140119,Diphyes_dispar@4103121:0.1296140119)n20:0.02450343327,((Agalma_elegans@564795:0.06586402478,Nanomia_bijuga@836105:0.06586402478)n34:0.03602837263,Frillagalma_vityazi@1729377:0.1018923974)n32:0.05222504775)n14:0.02647759345,(Apolemia_lanosa@3346503:0.04715792477,Apolemia_lanosa@3346505:0.04715792477)n43:0.1334371138)n12:0.02370954311)n10;
```
