## Supplementary material for "Evolution of gene expression across species and specialized zooids in Siphonophora": Gene trees: b3292e8d78bab326fb2aa5f80c39c97d.txt

```
((Apolemia_lanosa@3363896:0.07229178838,(Apolemia_lanosa@3316667:0.02703594145,(Apolemia_lanosa@3384632:0.01337062293,Apolemia_lanosa@3336848:0.01337062293)n21:0.01366531852)n20:0.04525584693)n16:0.1320127933,((Bargmannia_elongata@1401510:0.1613915352,(((Agalma_elegans@549326:0.09330942335,((Nanomia_bijuga@821592:0.07058590817,Nanomia_bijuga@821600:0.07058590817)n44:0.008003852364,Nanomia_bijuga@821596:0.07858976054)n42:0.01471966281)n36:0.008582974053,Frillagalma_vityazi@1496491:0.1018923974)n35:0.04630583085,(Diphyes_dispar@4157184:0.1066655072,Diphyes_dispar@4168745:0.1066655072)n66:0.04153272106)n32:0.01319330695)n25:0.02106568209,((Physalia_physalis@349492:0.0977631387,(Physalia_physalis@308911:0.08929074174,Physalia_physalis@349288:0.08929074174)n85:0.008472396957)n84:0.07670420975,Physalia_physalis@360895:0.1744673484)n82:0.007989868847)n24:0.02184736441)n15;
```
