## Supplementary material for "Evolution of gene expression across species and specialized zooids in Siphonophora": Gene trees: b3777fe38b46f59fa45b191971027263.txt

```
(Physalia_physalis@370793:0.2043045817,((Bargmannia_elongata@1363677:0.01843203787,(Bargmannia_elongata@1363675:1.243856607e-06,Bargmannia_elongata@1363676:1.243856607e-06)n9:0.01843079401)n8:0.1429594973,Agalma_elegans@633643:0.1613915352)n3:0.0429130465)n0;
```
