## Supplementary material for "Evolution of gene expression across species and specialized zooids in Siphonophora": Gene trees: b4592b000881d4f0f52f96401644b77d.txt

```
(Bargmannia_elongata@1293518:0.1613915352,(((Agalma_elegans@646028:0.06586402478,Nanomia_bijuga@783888:0.06586402478)n22:0.03602837263,Frillagalma_vityazi@1706215:0.1018923974)n19:0.04630583085,Diphyes_dispar@4233191:0.1481982283)n15:0.01319330695)n8;
```
