## Supplementary material for "Evolution of gene expression across species and specialized zooids in Siphonophora": Gene trees: b5552e153ef07b32622e183354935161.txt

```
((Apolemia_lanosa@3319589:0.1805950386,((((Agalma_elegans@638183:0.0624723913,(Nanomia_bijuga@825092:0.05804157884,Nanomia_bijuga@825090:0.05804157884)n23:0.004430812467)n21:0.0394200061,(Frillagalma_vityazi@1713588:0.05673173979,Frillagalma_vityazi@1713595:0.05673173979)n25:0.04516065762)n15:0.04630583085,Diphyes_dispar@4074180:0.1481982283)n12:0.01319330695,Bargmannia_elongata@1406509:0.1613915352)n11:0.0192035034)n8:0.02370954311,Physalia_physalis@387187:0.2043045817)n7;
```
