## Supplementary material for "Evolution of gene expression across species and specialized zooids in Siphonophora": Gene trees: b7573ba7bae1356382dbf601a9345fae.txt

```
(Physalia_physalis@331331:0.2043045817,(Apolemia_lanosa@3381640:0.1805950386,((((Agalma_elegans@651636:0.05190858017,Nanomia_bijuga@933630:0.05190858017)n20:0.04998381723,Frillagalma_vityazi@1511663:0.1018923974)n16:0.0551936402,Bargmannia_elongata@1299506:0.1570860376)n14:0.004305497604,Diphyes_dispar@4158293:0.1613915352)n13:0.0192035034)n10:0.02370954311)n8;
```
