## Supplementary material for "Evolution of gene expression across species and specialized zooids in Siphonophora": Gene trees: b8316a779317dbb502297785604fdf5a.txt

```
(((Apolemia_lanosa@3323808:0.1467421334,Apolemia_lanosa@3341571:0.1467421334)n6:0.03385290525,((((Agalma_elegans@559352:0.06586402478,Nanomia_bijuga@790242:0.06586402478)n15:0.05614428252,Frillagalma_vityazi@1572301:0.1220083073)n13:0.02478340249,Bargmannia_elongata@1328124:0.1467917098)n12:0.01459982542,Diphyes_dispar@4104059:0.1613915352)n11:0.0192035034)n5:0.02370954311,Physalia_physalis@320378:0.2043045817)n4;
```
