## Supplementary material for "Evolution of gene expression across species and specialized zooids in Siphonophora": Gene trees: b08606fe8ee62ba5de2d30914659ec0d.txt

```
(((((Nanomia_bijuga@913451:0.08399533045,(Agalma_elegans@633638:0.02022309518,Agalma_elegans@633631:0.02022309518)n24:0.06377223528)n19:0.01789706695,Frillagalma_vityazi@1734680:0.1018923974)n14:0.05283162155,(Bargmannia_elongata@1390694:0.1264624308,Bargmannia_elongata@1348222:0.1264624308)n31:0.02826158813)n12:0.006667516251,Diphyes_dispar@4151001:0.1613915352)n11:0.0429130465,Physalia_physalis@340419:0.2043045817)n9;
```
