## Supplementary material for "Evolution of gene expression across species and specialized zooids in Siphonophora": Gene trees: b9652aaca577d01f4cbb358f924d9a58.txt

```
(Apolemia_lanosa@3316131:0.1805950386,(Bargmannia_elongata@1431215:0.1613915352,(((Agalma_elegans@521732:0.06586402478,Nanomia_bijuga@977115:0.06586402478)n14:0.03077958357,Frillagalma_vityazi@1728436:0.09664360834)n11:0.05155461991,Diphyes_dispar@4214565:0.1481982283)n7:0.01319330695)n3:0.0192035034)n0;
```
