## Supplementary material for "Evolution of gene expression across species and specialized zooids in Siphonophora": Gene trees: b12766f60181058d4da65b7d25920470.txt

```
(Physalia_physalis@316136:0.2043045817,((Apolemia_lanosa@3360681:3.166711622e-06,Apolemia_lanosa@3336763:3.166711622e-06)n9:0.1805918719,((Nanomia_bijuga@860322:0.08399533045,(Agalma_elegans@637162:0.05132480048,Agalma_elegans@637157:0.05132480048)n18:0.03267052997)n14:0.07739620475,(Frillagalma_vityazi@1622194:0.1567202091,(Bargmannia_elongata@1364933:0.1480232696,Diphyes_dispar@4114299:0.1480232696)n23:0.008696939485)n21:0.004671326097)n11:0.0192035034)n7:0.02370954311)n5;
```
