## Supplementary material for "Evolution of gene expression across species and specialized zooids in Siphonophora": Gene trees: b15272df46a12d152fd68eea0d147a17.txt

```
((Apolemia_lanosa@3343844:0.1805950386,(Bargmannia_elongata@1339566:0.1613915352,(((Agalma_elegans@632369:0.06586402478,Nanomia_bijuga@870923:0.06586402478)n22:0.03602837263,Frillagalma_vityazi@1647799:0.1018923974)n20:0.04630583085,Diphyes_dispar@4276132:0.1481982283)n17:0.01319330695)n11:0.0192035034)n8:0.02370954311,Physalia_physalis@305322:0.2043045817)n7;
```
