## Supplementary material for "Evolution of gene expression across species and specialized zooids in Siphonophora": Gene trees: b17951e5e0e86cf3ec9a683f73b972bd.txt

```
(((Diphyes_dispar@4279638:0.1481982283,((Agalma_elegans@573009:0.06586402478,Nanomia_bijuga@970693:0.06586402478)n26:0.03602837263,Frillagalma_vityazi@1576805:0.1018923974)n23:0.04630583085)n12:0.01319330695,Bargmannia_elongata@1332201:0.1613915352)n11:0.1585143425,(Physalia_physalis@388777:0.2043045817,(((Agalma_elegans@590377:0.06586402478,Nanomia_bijuga@808790:0.06586402478)n43:0.03602837263,Frillagalma_vityazi@1696895:0.1018923974)n41:0.05949913781,(Bargmannia_elongata@1384874:0.1553794218,Diphyes_dispar@4179660:0.1553794218)n51:0.006012113448)n38:0.0429130465)n35:0.115601296)n8;
```
