## Supplementary material for "Evolution of gene expression across species and specialized zooids in Siphonophora": Gene trees: b33172d793256bee35a8e526c7173f06.txt

```
((Physalia_physalis@354426:0.1832285063,Physalia_physalis@349013:0.1832285063)n8:0.02107607542,((((Agalma_elegans@577426:0.06586402478,(Nanomia_bijuga@861099:0.06151022733,Nanomia_bijuga@786555:0.06151022733)n29:0.004353797445)n26:0.03602837263,(Frillagalma_vityazi@1502173:0.01181099519,Frillagalma_vityazi@1502171:0.01181099519)n32:0.09008140221)n19:0.04630583085,Diphyes_dispar@4207655:0.1481982283)n13:0.01319330695,Bargmannia_elongata@1339117:0.1613915352)n12:0.0429130465)n6;
```
