## Supplementary material for "Evolution of gene expression across species and specialized zooids in Siphonophora": Gene trees: b41109b1ea33bd782f8c693bb24d1d66.txt

```
(Physalia_physalis@337716:0.2043045817,(Bargmannia_elongata@1363885:0.1805950386,(Apolemia_lanosa@3329977:0.1691924858,(((Agalma_elegans@551631:0.06136993096,Nanomia_bijuga@940899:0.06136993096)n23:0.04052246644,Frillagalma_vityazi@1656721:0.1018923974)n18:0.04630583085,Diphyes_dispar@4182762:0.1481982283)n16:0.02099425755)n13:0.0114025528)n9:0.02370954311)n8;
```
