## Supplementary material for "Evolution of gene expression across species and specialized zooids in Siphonophora": Gene trees: b71548a4ecb4fd980ef35ab72f721218.txt

```
(Bargmannia_elongata@1444534:0.1613915352,((Agalma_elegans@515833:0.0986575566,Frillagalma_vityazi@1513333:0.0986575566)n10:0.04954067166,Diphyes_dispar@4201541:0.1481982283)n7:0.01319330695)n4;
```
