## Supplementary material for "Evolution of gene expression across species and specialized zooids in Siphonophora": Gene trees: b72266d7235246ff4e04aaec35d1b34b.txt

```
((Diphyes_dispar@4075523:0.03204498256,Diphyes_dispar@4210087:0.03204498256)n5:0.001739440831,(Diphyes_dispar@4180906:0.02589121217,Diphyes_dispar@4187118:0.02589121217)n8:0.007893211213)n4;
```
