## Supplementary material for "Evolution of gene expression across species and specialized zooids in Siphonophora": Gene trees: b74136ac8cff2082955bb708213a01e1.txt

```
((Apolemia_lanosa@3326698:0.1805950386,(Bargmannia_elongata@1313321:0.1613915352,((((Agalma_elegans@582366:0.03176069811,Agalma_elegans@582367:0.03176069811)n32:0.02822271335,Nanomia_bijuga@916473:0.05998341146)n30:0.04190538816,(Frillagalma_vityazi@1705294:0.08834763252,Frillagalma_vityazi@1705295:0.08834763252)n38:0.01354116709)n25:0.04630942864,(Diphyes_dispar@4078996:0.03401774855,(Diphyes_dispar@4153903:0.02212096457,Diphyes_dispar@4243190:0.02212096457)n51:0.01189678398)n49:0.1141804797)n18:0.01319330695)n14:0.0192035034)n12:0.02370954311,Physalia_physalis@363993:0.2043045817)n11;
```
