## Supplementary material for "Evolution of gene expression across species and specialized zooids in Siphonophora": Gene trees: b87046ea79ff428b1d65eb82a525e0ac.txt

```
(Bargmannia_elongata@1391411:0.2043045817,((Physalia_physalis@361613:1.231623032e-06,Physalia_physalis@361611:1.231623032e-06)n23:0.2027131991,(((Nanomia_bijuga@909546:0.1214102074,((Agalma_elegans@575837:0.068753031,(Agalma_elegans@575839:0.06586402478,Nanomia_bijuga@909547:0.06586402478)n53:0.002889006225)n50:0.0331393664,Frillagalma_vityazi@1643800:0.1018923974)n42:0.01951781003)n41:0.02678802082,Diphyes_dispar@4242750:0.1481982283)n27:0.008273176926,Physalia_physalis@304930:0.1564714052)n26:0.04624302551)n21:0.001590151023)n17;
```
