## Supplementary material for "Evolution of gene expression across species and specialized zooids in Siphonophora": Gene trees: b607838aefa63191cf6f08e21eeb29a5.txt

```
((Apolemia_lanosa@3363449:0.06317959054,Apolemia_lanosa@3351290:0.06317959054)n5:0.1411249912,((Bargmannia_elongata@1457169:0.1558649724,Physalia_physalis@357222:0.1558649724)n10:0.02847967647,((Agalma_elegans@552557:0.1220083073,Frillagalma_vityazi@1549413:0.1220083073)n16:0.02618992096,Diphyes_dispar@4282951:0.1481982283)n15:0.03614642066)n9:0.0199599328)n4;
```
