## Supplementary material for "Evolution of gene expression across species and specialized zooids in Siphonophora": Gene trees: b697151fe38e4089a306e17f61c18ac5.txt

```
(Physalia_physalis@376610:0.2043045817,(Bargmannia_elongata@1469826:0.162227964,(Bargmannia_elongata@1469825:0.1531194186,(((Nanomia_bijuga@869180:0.05522060824,Agalma_elegans@514033:0.05522060824)n26:0.04667178916,(Frillagalma_vityazi@1625996:1.309532022e-06,Frillagalma_vityazi@1625997:1.309532022e-06)n33:0.1018910879)n21:0.04363725473,(Diphyes_dispar@4107052:0.02054160846,Diphyes_dispar@4107055:0.02054160846)n46:0.1249880437)n19:0.007589766431)n14:0.009108545458)n10:0.04207661769)n7;
```
