## Supplementary material for "Evolution of gene expression across species and specialized zooids in Siphonophora": Gene trees: b836931ab4d3a87ac08c0480e3d757fe.txt

```
(((((Agalma_elegans@605492:0.1018923974,Frillagalma_vityazi@1567833:0.1018923974)n13:0.04630583085,(Diphyes_dispar@4174815:0.08244273602,Diphyes_dispar@4101585:0.08244273602)n28:0.06575549223)n11:0.03239681035,Apolemia_lanosa@3326255:0.1805950386)n10:0.02370954311,(Physalia_physalis@368498:0.009222357109,Physalia_physalis@368497:0.009222357109)n34:0.1950822246)n9:0.4541187235,((Physalia_physalis@357477:0.1066830997,Physalia_physalis@319098:0.1066830997)n53:0.09762148202,((((Agalma_elegans@595607:0.06131243039,(Nanomia_bijuga@955817:0.05693169368,Nanomia_bijuga@955818:0.05693169368)n66:0.004380736702)n64:0.04057996702,Frillagalma_vityazi@1521469:0.1018923974)n60:0.04630583085,Diphyes_dispar@4082590:0.1481982283)n58:0.01319330695,Bargmannia_elongata@1333515:0.1613915352)n57:0.0429130465)n50:0.4541187235)n3;
```
