## Supplementary material for "Evolution of gene expression across species and specialized zooids in Siphonophora": Gene trees: b876067dbe63ba6f3988d2ecc73fa7a2.txt

```
(Apolemia_lanosa@3334690:0.2043045817,((((Nanomia_bijuga@921668:0.06586402478,Agalma_elegans@600984:0.06586402478)n27:0.08233420348,(Diphyes_dispar@4184529:0.1051599523,Diphyes_dispar@4106286:0.1051599523)n36:0.04303827599)n21:0.01319330695,Bargmannia_elongata@1425686:0.1613915352)n20:0.03188106775,(Bargmannia_elongata@1398250:0.1613915352,((((Diphyes_dispar@4253725:0.04239982292,Diphyes_dispar@4253726:0.04239982292)n63:0.0918761242,Frillagalma_vityazi@1656129:0.1342759471)n58:0.003442333745,(Agalma_elegans@528250:0.05659503381,Nanomia_bijuga@858320:0.05659503381)n66:0.08112324705)n57:0.01594466561,((Nanomia_bijuga@798571:0.1012032698,Frillagalma_vityazi@1621777:0.1012032698)n73:0.03678824339,(Diphyes_dispar@4239908:0.1348440081,(Diphyes_dispar@4184938:0.105074581,(Diphyes_dispar@4072482:0.0177763093,Diphyes_dispar@4196952:0.0177763093)n90:0.08729827172)n86:0.02976942708)n78:0.003147505069)n71:0.01567143331)n55:0.007728588728)n51:0.03188106775)n19:0.01103197875)n16;
```
