## Supplementary material for "Evolution of gene expression across species and specialized zooids in Siphonophora": Gene trees: b892384d5048506a146400eec17fc8eb.txt

```
((Apolemia_lanosa@3318539:0.08388271862,Apolemia_lanosa@3318542:0.08388271862)n1:0.09671231998,(Bargmannia_elongata@1435626:0.1613915352,(((Agalma_elegans@509601:0.06199463434,Nanomia_bijuga@956554:0.06199463434)n19:0.03989776306,Frillagalma_vityazi@1641922:0.1018923974)n14:0.04012678277,(Diphyes_dispar@4166047:0.1194585079,Diphyes_dispar@4172035:0.1194585079)n22:0.02256067231)n13:0.01937235503)n6:0.0192035034)n0;
```
