## Supplementary material for "Evolution of gene expression across species and specialized zooids in Siphonophora": Gene trees: b987274ba4c076935eaab145a3866255.txt

```
((((Agalma_elegans@556793:0.06586402478,Nanomia_bijuga@892695:0.06586402478)n12:0.0306510836,Frillagalma_vityazi@1628473:0.09651510837)n9:0.07732894978,(Apolemia_lanosa@3311851:0.1427529642,(Bargmannia_elongata@1435518:0.1290924196,Bargmannia_elongata@1375016:0.1290924196)n20:0.01366054467)n17:0.03109109392)n6:0.006750980456,Diphyes_dispar@4226382:0.1805950386)n5;
```
