## Supplementary material for "Evolution of gene expression across species and specialized zooids in Siphonophora": Gene trees: b4232578b658cacb81ee947b568ea6fd.txt

```
(Physalia_physalis@344448:0.09855571969,(Physalia_physalis@344449:0.08925669764,Physalia_physalis@344453:0.08925669764)n2:0.009299022046)n1;
```
