## Supplementary material for "Evolution of gene expression across species and specialized zooids in Siphonophora": Gene trees: b4857714dc359425726deacf94594fe4.txt

```
((((Frillagalma_vityazi@1640476:0.09510408517,Nanomia_bijuga@954477:0.09510408517)n14:0.05309414308,Diphyes_dispar@4279550:0.1481982283)n6:0.01319330695,Bargmannia_elongata@1405503:0.1613915352)n5:0.0429130465,(Physalia_physalis@321080:0.09588636206,Physalia_physalis@321081:0.09588636206)n31:0.1084182196)n4;
```
