## Supplementary material for "Evolution of gene expression across species and specialized zooids in Siphonophora": Gene trees: b32278169f19e531b35bab35c0ff30ac.txt

```
((Physalia_physalis@358847:0.03194656548,Physalia_physalis@358848:0.03194656548)n14:0.1723580162,(Physalia_physalis@358841:0.1907367334,(Apolemia_lanosa@3316191:0.1805950386,(Bargmannia_elongata@1455399:0.1613915352,(((Agalma_elegans@585348:0.06178903212,(Nanomia_bijuga@847125:0.05711646734,Nanomia_bijuga@847126:0.05711646734)n34:0.004672564771)n32:0.04010336529,(Frillagalma_vityazi@1500783:0.0576074255,Frillagalma_vityazi@1500782:0.0576074255)n37:0.0442849719)n27:0.04630583085,Diphyes_dispar@4231032:0.1481982283)n24:0.01319330695)n20:0.0192035034)n17:0.01014169476)n16:0.01356784834)n12;
```
