## Supplementary material for "Evolution of gene expression across species and specialized zooids in Siphonophora": Gene trees: b78802699ed7fa2c089d145b0afbbeaf.txt

```
(Physalia_physalis@324511:0.3227560286,((Apolemia_lanosa@3374607:0.1670818638,Bargmannia_elongata@1419728:0.1670818638)n15:0.01351317484,(((Agalma_elegans@558775:0.06586402478,Nanomia_bijuga@839384:0.06586402478)n30:0.03602837263,Frillagalma_vityazi@1733038:0.1018923974)n27:0.04630583085,Diphyes_dispar@4200538:0.1481982283)n23:0.03239681035)n14:0.14216099)n8;
```
