## Supplementary material for "Evolution of gene expression across species and specialized zooids in Siphonophora": Gene trees: b94905946bc6aa43c4186bffe940d189.txt

```
((Bargmannia_elongata@1398470:0.1613915352,(((Nanomia_bijuga@840149:0.05936536997,Agalma_elegans@599597:0.05936536997)n17:0.04252702743,(Frillagalma_vityazi@1614579:0.0578665861,Frillagalma_vityazi@1614581:0.0578665861)n24:0.0440258113)n13:0.04630583085,((Diphyes_dispar@4116094:0.0011173109,Diphyes_dispar@4116095:0.0011173109)n41:2.682285772e-07,Diphyes_dispar@4206065:0.001117579129)n40:0.1470806491)n10:0.01319330695)n7:0.0429130465,(Physalia_physalis@319915:0.1981916547,Physalia_physalis@319913:0.1981916547)n42:0.006112927019)n5;
```
