## Supplementary material for "Evolution of gene expression across species and specialized zooids in Siphonophora": Gene trees: b141536325f745bcb06d3f683b9bb46a.txt

```
((Apolemia_lanosa@3381843:0.194647248,Physalia_physalis@324113:0.194647248)n7:0.009657333696,(Bargmannia_elongata@1291820:0.1613915352,(((Agalma_elegans@539747:0.06077261681,Nanomia_bijuga@794329:0.06077261681)n17:0.06123569049,Frillagalma_vityazi@1728251:0.1220083073)n14:0.02618992096,Diphyes_dispar@4208364:0.1481982283)n13:0.01319330695)n9:0.0429130465)n6;
```
