## Supplementary material for "Evolution of gene expression across species and specialized zooids in Siphonophora": Gene trees: b214108516b1944e05b93d1aedd2316e.txt

```
(Physalia_physalis@333548:0.2043045817,(Apolemia_lanosa@3344593:0.1805950386,(Bargmannia_elongata@1310868:0.1613915352,((Diphyes_dispar@4193826:0.1319924425,Agalma_elegans@523398:0.1319924425)n15:0.02928133764,((Nanomia_bijuga@974407:0.1018923974,Frillagalma_vityazi@1667562:0.1018923974)n28:0.04630583085,Diphyes_dispar@4290930:0.1481982283)n27:0.0130755519)n12:0.0001177550537)n8:0.0192035034)n6:0.02370954311)n4;
```
