## Supplementary material for "Evolution of gene expression across species and specialized zooids in Siphonophora": Gene trees: b630552614bf83e821abf8870df9f6b4.txt

```
(((((Nanomia_bijuga@888293:0.0474775342,(Agalma_elegans@608273:0.02522738021,Nanomia_bijuga@888292:0.02522738021)n23:0.02225015399)n22:0.0544148632,Frillagalma_vityazi@1667069:0.1018923974)n15:0.05949913781,(Bargmannia_elongata@1302569:0.1523048793,Diphyes_dispar@4190004:0.1523048793)n34:0.009086655874)n13:0.0429130465,(Physalia_physalis@331146:0.1348514421,Physalia_physalis@331147:0.1348514421)n57:0.06945313961)n12:0.1184514469,Apolemia_lanosa@3383998:0.3227560286)n8;
```
