## Supplementary material for "Evolution of gene expression across species and specialized zooids in Siphonophora": Gene trees: b6397355474f0a2e9989f70a1ae3302e.txt

```
((Apolemia_lanosa@3309248:0.1805950386,((((((Agalma_elegans@523983:0.06586402478,Nanomia_bijuga@862537:0.06586402478)n24:0.006581706655,Nanomia_bijuga@862539:0.07244573143)n23:0.004482165861,Nanomia_bijuga@862538:0.07692789729)n22:0.02496450011,Frillagalma_vityazi@1645443:0.1018923974)n16:0.02826797897,Bargmannia_elongata@1371791:0.1301603764)n13:0.03123115883,Diphyes_dispar@4271371:0.1613915352)n12:0.0192035034)n9:0.02370954311,Physalia_physalis@372443:0.2043045817)n8;
```
