## Supplementary material for "Evolution of gene expression across species and specialized zooids in Siphonophora": Gene trees: b7204376222bc857f7d97417e3ac027b.txt

```
((Apolemia_lanosa@3361844:0.1611060983,Apolemia_lanosa@3331705:0.1611060983)n9:0.01948894033,(Bargmannia_elongata@1296099:0.1613915352,(((Agalma_elegans@560789:0.0553438618,Nanomia_bijuga@794651:0.0553438618)n23:0.0666644455,Frillagalma_vityazi@1622722:0.1220083073)n18:0.02618992096,Diphyes_dispar@4181213:0.1481982283)n17:0.01319330695)n13:0.0192035034)n8;
```
