## Supplementary material for "Evolution of gene expression across species and specialized zooids in Siphonophora": Gene trees: b16046088223c0de2dd6a0b82024eb7b.txt

```
((Physalia_physalis@349034:0.1185239488,Physalia_physalis@349033:0.1185239488)n10:0.08578063286,(Apolemia_lanosa@3334984:0.1805950386,(Bargmannia_elongata@1339967:0.1613915352,((Frillagalma_vityazi@1532633:0.1018923974,((Agalma_elegans@593456:0.0203751896,Agalma_elegans@605410:0.0203751896)n36:0.0702181369,(Agalma_elegans@605408:0.06586402478,Nanomia_bijuga@885283:0.06586402478)n37:0.02472930172)n33:0.0112990709)n26:0.04630583085,(Diphyes_dispar@4271562:0.1067845901,(Diphyes_dispar@4230210:0.01592725476,Diphyes_dispar@4230211:0.01592725476)n60:0.09085733537)n44:0.04141363812)n21:0.01319330695)n17:0.0192035034)n14:0.02370954311)n9;
```
