## Supplementary material for "Evolution of gene expression across species and specialized zooids in Siphonophora": Gene trees: ba1e6ef0dc7258e8631b68db939e72d3.txt

```
(Agalma_elegans@643797:0.2043045817,((Apolemia_lanosa@3311313:0.1616582579,Physalia_physalis@378561:0.1616582579)n15:0.01121874136,(Bargmannia_elongata@1349587:0.1613915352,((Frillagalma_vityazi@1546268:0.09520895049,Nanomia_bijuga@842240:0.09520895049)n27:0.05298927777,Diphyes_dispar@4148751:0.1481982283)n23:0.01319330695)n19:0.01148546409)n14:0.03142758242)n12;
```
