## Supplementary material for "Evolution of gene expression across species and specialized zooids in Siphonophora": Gene trees: ba4cc20964834fc452ba718ded5039ff.txt

```
((Bargmannia_elongata@1298208:0.1613915352,Diphyes_dispar@4090926:0.1613915352)n6:0.0429130465,Physalia_physalis@310287:0.2043045817)n3;
```
