## Supplementary material for "Evolution of gene expression across species and specialized zooids in Siphonophora": Gene trees: ba5c86a2f98ed8f0109e28b5bbdfd7b9.txt

```
(Physalia_physalis@376520:0.2043045817,(Bargmannia_elongata@1450036:0.1613915352,((Frillagalma_vityazi@1622145:0.09493058331,Nanomia_bijuga@855165:0.09493058331)n13:0.05326764495,(Diphyes_dispar@4276967:0.1007875904,Diphyes_dispar@4123639:0.1007875904)n22:0.04741063783)n11:0.01319330695)n7:0.0429130465)n5;
```
