## Supplementary material for "Evolution of gene expression across species and specialized zooids in Siphonophora": Gene trees: ba5d9694cb1737465f56d78fded01d77.txt

```
((Physalia_physalis@335248:0.2043045817,((((((Agalma_elegans@632334:0.06008159727,Nanomia_bijuga@891934:0.06008159727)n20:0.004791668283,(Agalma_elegans@632335:0.0551937098,Nanomia_bijuga@891933:0.0551937098)n22:0.009679555756)n19:0.05713504174,Frillagalma_vityazi@1663602:0.1220083073)n12:0.02051560835,Apolemia_lanosa@3345316:0.1425239156)n11:0.02110966019,Bargmannia_elongata@1383347:0.1636335758)n10:0.01696146277,(Diphyes_dispar@4228240:0.05202512322,Diphyes_dispar@4122765:0.05202512322)n36:0.1285699154)n9:0.02370954311)n6:0.2360698042,Physalia_physalis@389273:0.4403743859)n2;
```
