## Supplementary material for "Evolution of gene expression across species and specialized zooids in Siphonophora": Gene trees: ba6e62c6b90a86f0079f5ec0d1429b2f.txt

```
(Bargmannia_elongata@1304215:0.1805950386,(((Agalma_elegans@512592:0.1018923974,Frillagalma_vityazi@1707827:0.1018923974)n20:0.07726548427,Frillagalma_vityazi@1505152:0.1791578817)n15:0.0009236140837,(((Agalma_elegans@575723:0.06586402478,Nanomia_bijuga@947308:0.06586402478)n36:0.05614428252,Frillagalma_vityazi@1662847:0.1220083073)n33:0.02618992096,Diphyes_dispar@4197292:0.1481982283)n32:0.0318832675)n14:0.0005135428502)n10;
```
