## Supplementary material for "Evolution of gene expression across species and specialized zooids in Siphonophora": Gene trees: ba14bd366e1bcc6109c39e0df6837ba6.txt

```
((Apolemia_lanosa@3346270:0.1742294912,Physalia_physalis@333024:0.1742294912)n15:0.03007509052,((Bargmannia_elongata@1473599:0.04734220064,Bargmannia_elongata@1355202:0.04734220064)n24:0.1140493346,(((Agalma_elegans@554628:0.06586402478,(Nanomia_bijuga@932845:0.05456882039,(Nanomia_bijuga@932844:0.05223282271,Nanomia_bijuga@932843:0.05223282271)n39:0.002335997684)n38:0.01129520438)n35:0.03602837263,Frillagalma_vityazi@1661517:0.1018923974)n31:0.04630583085,Diphyes_dispar@4183462:0.1481982283)n29:0.01319330695)n21:0.0429130465)n14;
```
