## Supplementary material for "Evolution of gene expression across species and specialized zooids in Siphonophora": Gene trees: ba120f5deea245c002f8eb555253aa13.txt

```
(Apolemia_lanosa@3361094:0.1805950386,(Bargmannia_elongata@1459205:0.1613915352,((Agalma_elegans@611659:0.1018923974,Frillagalma_vityazi@1540236:0.1018923974)n17:0.04630583085,Diphyes_dispar@4163026:0.1481982283)n14:0.01319330695)n10:0.0192035034)n7;
```
