## Supplementary material for "Evolution of gene expression across species and specialized zooids in Siphonophora": Gene trees: ba264c70d811ed8ac64e29efff8478a2.txt

```
(Physalia_physalis@372656:0.2043045817,(Bargmannia_elongata@1410314:0.1613915352,(((Frillagalma_vityazi@1584674:0.05801950331,Frillagalma_vityazi@1687420:0.05801950331)n18:0.06107453615,((Agalma_elegans@509721:0.0547434507,Nanomia_bijuga@925682:0.0547434507)n25:0.06083928341,Agalma_elegans@543415:0.1155827341)n19:0.003511305346)n11:0.0291041888,(Diphyes_dispar@4098581:0.1455421168,(Diphyes_dispar@4182203:0.1432105073,(Diphyes_dispar@4259267:0.07031682051,Diphyes_dispar@4219328:0.07031682051)n52:0.07289368677)n42:0.002331609468)n30:0.002656111502)n9:0.01319330695)n6:0.0429130465)n4;
```
