## Supplementary material for "Evolution of gene expression across species and specialized zooids in Siphonophora": Gene trees: ba8463adf7e614ca3ba73510e3559dc4.txt

```
((Bargmannia_elongata@1361913:0.1613915352,((Agalma_elegans@601000:0.1481982283,Diphyes_dispar@4166599:0.1481982283)n13:0.0128233004,((Agalma_elegans@523498:0.06123226323,Nanomia_bijuga@791018:0.06123226323)n26:0.07654637828,Diphyes_dispar@4249924:0.1377786415)n23:0.02324288714)n12:0.0003700065526)n8:0.04247720752,(Bargmannia_elongata@1323644:0.1805950386,(((Agalma_elegans@526943:0.06586402478,Nanomia_bijuga@966669:0.06586402478)n42:0.03602837263,Frillagalma_vityazi@1656526:0.1018923974)n39:0.04630583085,Diphyes_dispar@4078737:0.1481982283)n37:0.03239681035)n32:0.02327370412)n5;
```
