## Supplementary material for "Evolution of gene expression across species and specialized zooids in Siphonophora": Gene trees: ba10804e58c0b4fcbdcf0a1f241fe29e.txt

```
(Physalia_physalis@323275:0.2043045817,(Bargmannia_elongata@1393052:0.1613915352,(((Agalma_elegans@577532:0.06586402478,Nanomia_bijuga@904243:0.06586402478)n22:0.03602837263,Frillagalma_vityazi@1711681:0.1018923974)n19:0.04630583085,Diphyes_dispar@4074587:0.1481982283)n17:0.01319330695)n13:0.0429130465)n9;
```
