## Supplementary material for "Evolution of gene expression across species and specialized zooids in Siphonophora": Gene trees: bab116ef6eee45178464c4ea78404d6d.txt

```
(Bargmannia_elongata@1420558:0.1613915352,((Frillagalma_vityazi@1664247:0.1018923974,(Agalma_elegans@534092:0.06586402478,Nanomia_bijuga@876405:0.06586402478)n19:0.03602837263)n16:0.04630583085,Diphyes_dispar@4145585:0.1481982283)n12:0.01319330695)n8;
```
