## Supplementary material for "Evolution of gene expression across species and specialized zooids in Siphonophora": Gene trees: bac48d00aab9b4e627803fc2ebb12783.txt

```
(Agalma_elegans@511497:0.09014799189,((Agalma_elegans@622566:0.05052618894,Agalma_elegans@519865:0.05052618894)n5:0.03187051531,Agalma_elegans@650520:0.08239670425)n3:0.007751287635)n1;
```
