## Supplementary material for "Evolution of gene expression across species and specialized zooids in Siphonophora": Gene trees: badac2fa012c1fa69546f8c98ef73be9.txt

```
(Physalia_physalis@312517:0.2043045817,(Bargmannia_elongata@1331238:0.1613915352,((((Agalma_elegans@510932:0.06586402478,Nanomia_bijuga@866007:0.06586402478)n22:0.002226984395,Agalma_elegans@510933:0.06809100917)n21:0.0279861099,Frillagalma_vityazi@1555835:0.09607711907)n19:0.05212110918,(Diphyes_dispar@4081927:0.04187421078,Diphyes_dispar@4081925:0.04187421078)n40:0.1063240175)n15:0.01319330695)n12:0.0429130465)n10;
```
