## Supplementary material for "Evolution of gene expression across species and specialized zooids in Siphonophora": Gene trees: bae596e73b0a5f03c31bf77d2e01be53.txt

```
(Physalia_physalis@309635:0.2043045817,(Apolemia_lanosa@3337574:0.1805950386,(Bargmannia_elongata@1380681:0.1613915352,(((Agalma_elegans@580472:0.05373541363,Nanomia_bijuga@855074:0.05373541363)n21:0.06827289367,Frillagalma_vityazi@1600774:0.1220083073)n16:0.02618992096,Diphyes_dispar@4095879:0.1481982283)n15:0.01319330695)n11:0.0192035034)n8:0.02370954311)n6;
```
