## Supplementary material for "Evolution of gene expression across species and specialized zooids in Siphonophora": Gene trees: baf58220c0eb1b1031a177a08656bfe4.txt

```
(Physalia_physalis@323705:0.2043045817,(Apolemia_lanosa@3339349:0.1805950386,((((Agalma_elegans@621903:0.06586402478,Nanomia_bijuga@844273:0.06586402478)n15:0.05614428252,Frillagalma_vityazi@1564666:0.1220083073)n12:0.02598443618,Bargmannia_elongata@1381867:0.1479927435)n11:0.01339879173,Diphyes_dispar@4270832:0.1613915352)n10:0.0192035034)n8:0.02370954311)n5;
```
