## Supplementary material for "Evolution of gene expression across species and specialized zooids in Siphonophora": Gene trees: bb2fc4ee71e4761a4834aafa0222083a.txt

```
((((Agalma_elegans@618755:0.06586402478,(Nanomia_bijuga@865189:0.05188225772,Nanomia_bijuga@865193:0.05188225772)n24:0.01398176705)n21:0.03602837263,Frillagalma_vityazi@1607635:0.1018923974)n18:0.04630583085,(Diphyes_dispar@4293973:0.1391544127,Diphyes_dispar@4293587:0.1391544127)n31:0.009043815573)n16:0.01319330695,Bargmannia_elongata@1348140:0.1613915352)n15;
```
