## Supplementary material for "Evolution of gene expression across species and specialized zooids in Siphonophora": Gene trees: bb4c2ef27735333423d466acb9bbe88b.txt

```
((Apolemia_lanosa@3356571:0.1805950386,(Bargmannia_elongata@1413638:0.1613915352,(((Agalma_elegans@578702:0.06109509416,Nanomia_bijuga@947052:0.06109509416)n19:0.04079730325,Frillagalma_vityazi@1604155:0.1018923974)n15:0.04630583085,Diphyes_dispar@4152465:0.1481982283)n14:0.01319330695)n10:0.0192035034)n7:0.02370954311,Physalia_physalis@352402:0.2043045817)n6;
```
