## Supplementary material for "Evolution of gene expression across species and specialized zooids in Siphonophora": Gene trees: bb4d92624e2e0aecbf2de6a49783ec0a.txt

```
(Physalia_physalis@368608:0.2043045817,(Apolemia_lanosa@3371675:0.1805950386,((Frillagalma_vityazi@1683319:0.1018923974,((Agalma_elegans@553004:0.06586402478,Nanomia_bijuga@943323:0.06586402478)n23:0.03109422751,Frillagalma_vityazi@1549317:0.09695825229)n20:0.004934145112)n17:0.05949913781,(Bargmannia_elongata@1411580:0.1544617594,Diphyes_dispar@4179652:0.1544617594)n32:0.006929775825)n14:0.0192035034)n11:0.02370954311)n9;
```
