## Supplementary material for "Evolution of gene expression across species and specialized zooids in Siphonophora": Gene trees: bb4ff62237f1802add824c98e8b5d080.txt

```
(Physalia_physalis@378146:0.2043045817,(Apolemia_lanosa@3327881:0.1805950386,(Bargmannia_elongata@1404992:0.1613915352,(Diphyes_dispar@4073126:0.1480602977,(((Agalma_elegans@574351:0.06586402478,Nanomia_bijuga@859968:0.06586402478)n19:0.05614428252,Frillagalma_vityazi@1648727:0.1220083073)n16:0.02439735935,Diphyes_dispar@4208181:0.1464056666)n15:0.001654631031)n13:0.01333123753)n11:0.0192035034)n10:0.02370954311)n8;
```
