## Supplementary material for "Evolution of gene expression across species and specialized zooids in Siphonophora": Gene trees: bb9b5b16bd2f2c70a417dc2bd5c18394.txt

```
(Physalia_physalis@351679:0.2043045817,(Apolemia_lanosa@3315199:0.1805950386,(Bargmannia_elongata@1436500:0.1613915352,(Diphyes_dispar@4230884:0.1481982283,(Frillagalma_vityazi@1609695:0.1018923974,(Nanomia_bijuga@777933:0.06586402478,Agalma_elegans@621044:0.06586402478)n33:0.03602837263)n26:0.04630583085)n16:0.01319330695)n12:0.0192035034)n10:0.02370954311)n8;
```
