## Supplementary material for "Evolution of gene expression across species and specialized zooids in Siphonophora": Gene trees: bb59b526c78f6fcb233eee861490c41d.txt

```
(Physalia_physalis@365103:0.2043045817,(Apolemia_lanosa@3310977:0.1805950386,(Bargmannia_elongata@1361182:0.1613915352,(((Agalma_elegans@636870:0.05664954434,Nanomia_bijuga@911943:0.05664954434)n27:0.03329462798,Frillagalma_vityazi@1701382:0.08994417232)n25:0.05825405593,Diphyes_dispar@4172420:0.1481982283)n21:0.01319330695)n17:0.0192035034)n14:0.02370954311)n11;
```
