## Supplementary material for "Evolution of gene expression across species and specialized zooids in Siphonophora": Gene trees: bb66b1d0998af46613c42ca734c283bf.txt

```
(Physalia_physalis@387982:0.2043045817,(Apolemia_lanosa@3313445:0.1805950386,(Bargmannia_elongata@1418747:0.1613915352,(((Agalma_elegans@510092:0.06586402478,Nanomia_bijuga@806393:0.06586402478)n22:0.03602837263,(Frillagalma_vityazi@1546923:0.05543406567,Frillagalma_vityazi@1546935:0.05543406567)n26:0.04645833173)n17:0.04630583085,Diphyes_dispar@4151280:0.1481982283)n13:0.01319330695)n9:0.0192035034)n6:0.02370954311)n4;
```
