## Supplementary material for "Evolution of gene expression across species and specialized zooids in Siphonophora": Gene trees: bb67fc9c950d3e65107366f40f2090a5.txt

```
(Apolemia_lanosa@3333701:0.1805950386,(Bargmannia_elongata@1399630:0.1613915352,((Agalma_elegans@596453:0.06048501221,Nanomia_bijuga@854675:0.06048501221)n13:0.08771321605,Diphyes_dispar@4114122:0.1481982283)n7:0.01319330695)n3:0.0192035034)n0;
```
