## Supplementary material for "Evolution of gene expression across species and specialized zooids in Siphonophora": Gene trees: bb350ad73450c10cccce7ee12413ee27.txt

```
(Bargmannia_elongata@1347817:0.1613915352,(((Agalma_elegans@573448:0.06586402478,Nanomia_bijuga@969895:0.06586402478)n16:0.03602837263,Frillagalma_vityazi@1654333:0.1018923974)n12:0.04630583085,Diphyes_dispar@4268272:0.1481982283)n9:0.01319330695)n6;
```
