## Supplementary material for "Evolution of gene expression across species and specialized zooids in Siphonophora": Gene trees: bb93698540b9cc788c4c034e6e079488.txt

```
(Apolemia_lanosa@3377722:0.1805950386,(Bargmannia_elongata@1370605:0.1613915352,(Frillagalma_vityazi@1677888:0.1018923974,(Nanomia_bijuga@904067:0.06586402478,Agalma_elegans@549384:0.06586402478)n24:0.03602837263)n18:0.05949913781)n3:0.0192035034)n0;
```
