## Supplementary material for "Evolution of gene expression across species and specialized zooids in Siphonophora": Gene trees: bba51e026cdef08751e175583609a094.txt

```
((((Nanomia_bijuga@879646:0.08786316698,((Agalma_elegans@578605:0.06586402478,Nanomia_bijuga@879643:0.06586402478)n22:0.004759553742,Nanomia_bijuga@879644:0.07062357852)n21:0.01723958847)n17:0.01402923042,Frillagalma_vityazi@1690202:0.1018923974)n15:0.0787026412,(Apolemia_lanosa@3343398:0.1425724247,Bargmannia_elongata@1310387:0.1425724247)n29:0.03802261395)n11:0.02370954311,(Diphyes_dispar@4234793:0.1876175029,(Physalia_physalis@347166:0.09451938553,Physalia_physalis@347169:0.09451938553)n48:0.09309811742)n37:0.01668707876)n10;
```
