## Supplementary material for "Evolution of gene expression across species and specialized zooids in Siphonophora": Gene trees: bbad7961ddcf8a4363b3c76e76a53978.txt

```
(Apolemia_lanosa@3386787:0.1805950386,(((Nanomia_bijuga@885054:0.001662568306,Nanomia_bijuga@885050:0.001662568306)n9:0.04247878468,Agalma_elegans@527632:0.04414135299)n8:0.1172501822,(((Frillagalma_vityazi@1726707:7.691822553e-07,Frillagalma_vityazi@1726706:7.691822553e-07)n23:0.0743732416,Frillagalma_vityazi@1694598:0.07437401078)n21:0.07806493827,(((Diphyes_dispar@4133799:0.03770804655,(Diphyes_dispar@4226417:1.70943575e-06,Diphyes_dispar@4216396:1.70943575e-06)n39:0.03770633711)n34:0.09814601147,(Bargmannia_elongata@1368833:0.007149584951,Bargmannia_elongata@1368834:0.007149584951)n51:0.1287044731)n29:0.01240499013,Frillagalma_vityazi@1559706:0.1482590481)n25:0.004179900897)n17:0.008952586162)n4:0.0192035034)n0;
```
