## Supplementary material for "Evolution of gene expression across species and specialized zooids in Siphonophora": Gene trees: bbb4a14871917c20fd0b96bd633628e6.txt

```
(Physalia_physalis@340523:0.2043045817,(Apolemia_lanosa@3343604:0.1805950386,(Bargmannia_elongata@1436601:0.1613915352,(((Agalma_elegans@582907:0.06586402478,Nanomia_bijuga@804505:0.06586402478)n22:0.03602837263,Frillagalma_vityazi@1669013:0.1018923974)n19:0.04630583085,Diphyes_dispar@4281713:0.1481982283)n17:0.01319330695)n13:0.0192035034)n10:0.02370954311)n6;
```
