## Supplementary material for "Evolution of gene expression across species and specialized zooids in Siphonophora": Gene trees: bbb142172c01b5a3365db8eed8a8210e.txt

```
(Physalia_physalis@369803:0.2043045817,(Nanomia_bijuga@864347:0.06586402478,Agalma_elegans@608755:0.06586402478)n6:0.1384405569)n0;
```
