## Supplementary material for "Evolution of gene expression across species and specialized zooids in Siphonophora": Gene trees: bbbc4b314b6c29d361a4fd54c488d2a4.txt

```
(((Nanomia_bijuga@883532:0.3591119944,(((Agalma_elegans@552813:0.06586402478,Nanomia_bijuga@883529:0.06586402478)n11:0.03602837263,Frillagalma_vityazi@1495055:0.1018923974)n8:0.2561240723,((((((Diphyes_dispar@4188261:0.1481982283,(Frillagalma_vityazi@1495053:0.008906100214,Frillagalma_vityazi@1495046:0.008906100214)n29:0.139292128)n20:0.01319330695,Bargmannia_elongata@1462992:0.1613915352)n19:0.0429130465,Physalia_physalis@361031:0.2043045817)n18:0.1313820941,(Bargmannia_elongata@1462998:0.1613915352,Nanomia_bijuga@779319:0.1613915352)n37:0.1742951406)n17:0.01972564636,((((Bargmannia_elongata@1463000:0.2830719558,(Nanomia_bijuga@891109:0.1586074657,(Bargmannia_elongata@1463001:0.1561938542,Frillagalma_vityazi@1495044:0.1561938542)n67:0.002413611537)n65:0.1244644901)n54:0.02077322128,Bargmannia_elongata@1463003:0.3038451771)n47:0.02208865718,Nanomia_bijuga@891108:0.3259338343)n45:0.02478361894,Bargmannia_elongata@1462993:0.3507174532)n44:0.004694869012)n16:0.0006664261443,((((Diphyes_dispar@4238370:0.01030933565,Diphyes_dispar@4256059:0.01030933565)n91:0.1510821996,Nanomia_bijuga@883917:0.1613915352)n87:0.02083946216,Physalia_physalis@306279:0.1822309974)n86:0.02207358434,Frillagalma_vityazi@1495048:0.2043045817)n85:0.1517741666)n14:0.001937721395)n7:0.001095524612)n4:0.00308984466,(Nanomia_bijuga@883526:0.1018923974,Frillagalma_vityazi@1495052:0.1018923974)n97:0.2603094416)n3:0.008162795561,((((Agalma_elegans@559342:0.06586402478,Nanomia_bijuga@883531:0.06586402478)n106:0.03602837263,Frillagalma_vityazi@1495050:0.1018923974)n103:0.02422435276,Bargmannia_elongata@1462994:0.1261167502)n102:0.03527478504,Diphyes_dispar@4146458:0.1613915352)n101:0.2089730994)n2;
```
