## Supplementary material for "Evolution of gene expression across species and specialized zooids in Siphonophora": Gene trees: bbc4ad0a088bc6162e057e2147488dfb.txt

```
((((Agalma_elegans@529964:0.08399533045,Nanomia_bijuga@980558:0.08399533045)n9:0.01789706695,Frillagalma_vityazi@1532729:0.1018923974)n7:0.06671605618,Apolemia_lanosa@3351458:0.1686084536)n4:0.03569612813,Diphyes_dispar@4172544:0.2043045817)n3;
```
