## Supplementary material for "Evolution of gene expression across species and specialized zooids in Siphonophora": Gene trees: bbc1566e6848719382da07a664f1db23.txt

```
((((((((Frillagalma_vityazi@1656309:0.05850716425,Frillagalma_vityazi@1656311:0.05850716425)n16:0.04338523316,(Agalma_elegans@532734:0.06586402478,(Nanomia_bijuga@926920:0.06029200915,Nanomia_bijuga@926918:0.06029200915)n27:0.005572015625)n25:0.03602837263)n14:0.04630583085,(Diphyes_dispar@4233417:0.0198615195,Diphyes_dispar@4233415:0.0198615195)n40:0.1283367088)n12:0.01319330695,Bargmannia_elongata@1408083:0.1613915352)n11:0.0429130465,Physalia_physalis@313146:0.2043045817)n9:0.4052504846,(Apolemia_lanosa@3382504:0.2043045817,(Physalia_physalis@365378:0.1820092416,((((Agalma_elegans@648205:0.09330505675,Nanomia_bijuga@977270:0.09330505675)n68:0.005083108357,Frillagalma_vityazi@1710860:0.0983881651)n65:0.04981006315,(Diphyes_dispar@4144709:0.01910056419,Diphyes_dispar@4119604:0.01910056419)n86:0.1290976641)n61:0.01319330695,(Bargmannia_elongata@1399852:0.05214713343,Bargmannia_elongata@1399850:0.05214713343)n94:0.1092444018)n60:0.0206177064)n59:0.02229534011)n57:0.4052504846)n4:0.1647412692,(((((Agalma_elegans@599967:0.05900622334,(Nanomia_bijuga@976683:0.05607958905,Nanomia_bijuga@976686:0.05607958905)n130:0.002926634293)n128:0.04288617406,(Frillagalma_vityazi@1732887:0.05811869369,Frillagalma_vityazi@1732884:0.05811869369)n133:0.04377370371)n124:0.05949913781,Diphyes_dispar@4169636:0.1613915352)n113:0.0192035034,Apolemia_lanosa@3327818:0.1805950386)n112:0.02370954311,Physalia_physalis@375898:0.2043045817)n111:0.5699917538)n3:0.4667913276,((Apolemia_lanosa@3316099:0.2043045817,Physalia_physalis@338144:0.2043045817)n201:0.1515755335,(Bargmannia_elongata@1483455:0.1613915352,((((Agalma_elegans@641159:0.01865571526,Agalma_elegans@641158:0.01865571526)n228:0.04720830951,Nanomia_bijuga@835198:0.06586402478)n225:0.03602837263,Frillagalma_vityazi@1598686:0.1018923974)n221:0.04630583085,((Diphyes_dispar@4144416:0.007151155975,Diphyes_dispar@4119431:0.007151155975)n243:1.762596322e-05,Diphyes_dispar@4144420:0.007168781939)n242:0.1410294463)n216:0.01319330695)n210:0.19448858)n197:0.8852075479)n0;
```
