## Supplementary material for "Evolution of gene expression across species and specialized zooids in Siphonophora": Gene trees: bbd342bf9d3f877f8160f50b5c07e014.txt

```
(Physalia_physalis@310263:0.2043045817,(Apolemia_lanosa@3314832:0.1805950386,(Bargmannia_elongata@1370932:0.1613915352,(Frillagalma_vityazi@1617820:0.1018923974,(Nanomia_bijuga@915556:0.06586402478,Agalma_elegans@547439:0.06586402478)n23:0.03602837263)n17:0.05949913781)n10:0.0192035034)n7:0.02370954311)n5;
```
