## Supplementary material for "Evolution of gene expression across species and specialized zooids in Siphonophora": Gene trees: bbee56da904f296b51d0d4bd6aaae649.txt

```
(Physalia_physalis@381374:0.2043045817,(Apolemia_lanosa@3348653:0.1805950386,((Agalma_elegans@644775:0.06586402478,Nanomia_bijuga@962856:0.06586402478)n14:0.09552751043,(Bargmannia_elongata@1445095:0.1488516663,(Frillagalma_vityazi@1529143:0.1481982283,Diphyes_dispar@4192429:0.1481982283)n29:0.0006534380773)n21:0.01253986887)n13:0.0192035034)n11:0.02370954311)n9;
```
