## Supplementary material for "Evolution of gene expression across species and specialized zooids in Siphonophora": Gene trees: bbf48f29c8a42931a6f390bd254f9a22.txt

```
(Apolemia_lanosa@3335122:0.2043045817,(Physalia_physalis@327705:0.1972244253,(((Agalma_elegans@585872:0.06586402478,(Nanomia_bijuga@785632:0.01619816553,Nanomia_bijuga@785639:0.01619816553)n19:0.04966585924)n16:0.03602837263,Frillagalma_vityazi@1533404:0.1018923974)n14:0.05949913781,(Bargmannia_elongata@1478819:0.1515081808,Diphyes_dispar@4125906:0.1515081808)n26:0.00988335439)n12:0.03583289011)n10:0.007080156391)n8;
```
