## Supplementary material for "Evolution of gene expression across species and specialized zooids in Siphonophora": Gene trees: bbf89d2ace76cb8a3000dbf3cdbb96e1.txt

```
(Physalia_physalis@330334:0.2043045817,(Apolemia_lanosa@3332801:0.1805950386,((((Agalma_elegans@572914:0.05153248264,Nanomia_bijuga@816100:0.05153248264)n29:0.05035991476,(Frillagalma_vityazi@1604656:0.09285426203,(Frillagalma_vityazi@1604658:0.06891098675,Frillagalma_vityazi@1604657:0.06891098675)n35:0.02394327529)n34:0.009038135367)n21:0.04630583085,Diphyes_dispar@4169356:0.1481982283)n19:0.01319330695,(Bargmannia_elongata@1335402:0.08249738188,Bargmannia_elongata@1335403:0.08249738188)n63:0.07889415333)n18:0.0192035034)n14:0.02370954311)n9;
```
