## Supplementary material for "Evolution of gene expression across species and specialized zooids in Siphonophora": Gene trees: bc30baa58a1dc5a35939e79764cac688.txt

```
(Apolemia_lanosa@3346093:0.2043045817,(Physalia_physalis@354376:0.1769457808,(((Agalma_elegans@617072:0.06586402478,Nanomia_bijuga@791662:0.06586402478)n16:0.04247186864,Frillagalma_vityazi@1613006:0.1083358934)n14:0.03986233484,Diphyes_dispar@4203704:0.1481982283)n12:0.02874755254)n9:0.02735880092)n6;
```
