## Supplementary material for "Evolution of gene expression across species and specialized zooids in Siphonophora": Gene trees: bc70c8b77106c083b57f2c28869d4a44.txt

```
(Physalia_physalis@372177:0.3558801152,(Apolemia_lanosa@3353510:0.1805950386,(Bargmannia_elongata@1436077:0.1613915352,(((Agalma_elegans@562387:0.09330942335,Nanomia_bijuga@965233:0.09330942335)n22:0.003920516871,Frillagalma_vityazi@1575642:0.09722994022)n21:0.04580428559,Diphyes_dispar@4097551:0.1430342258)n17:0.01835730939)n11:0.0192035034)n8:0.1752850766)n1;
```
