## Supplementary material for "Evolution of gene expression across species and specialized zooids in Siphonophora": Gene trees: bc86c9dd8a5b4643e131dca7cb7f1d3a.txt

```
(((((Agalma_elegans@631296:0.01978780367,Agalma_elegans@631298:0.01978780367)n17:0.0460762211,(Nanomia_bijuga@817498:0.06545292214,Nanomia_bijuga@860094:0.06545292214)n18:0.0004111026314)n15:0.03602837263,(Frillagalma_vityazi@1510122:0.001131853461,Frillagalma_vityazi@1510128:0.001131853461)n22:0.1007605439)n10:0.04630583085,Diphyes_dispar@4233793:0.1481982283)n7:0.01319330695,Bargmannia_elongata@1487689:0.1613915352)n6;
```
