## Supplementary material for "Evolution of gene expression across species and specialized zooids in Siphonophora": Gene trees: bc087dd9fa9a04607b1a323c7802041c.txt

```
(Physalia_physalis@318431:0.2043045817,(Apolemia_lanosa@3324097:0.1805950386,(Bargmannia_elongata@1335698:0.1613915352,(((Agalma_elegans@615691:0.05871876577,Nanomia_bijuga@960466:0.05871876577)n24:0.03934201673,Frillagalma_vityazi@1631464:0.0980607825)n20:0.04484527265,Diphyes_dispar@4155710:0.1429060552)n17:0.01848548006)n10:0.0192035034)n8:0.02370954311)n6;
```
