## Supplementary material for "Evolution of gene expression across species and specialized zooids in Siphonophora": Gene trees: bc425d10a0acb87c4cdf33aeaa266599.txt

```
((Bargmannia_elongata@1472951:0.1805950386,(((Agalma_elegans@587729:0.06263881205,(Nanomia_bijuga@982149:0.05775576748,Nanomia_bijuga@982150:0.05775576748)n24:0.00488304457)n22:0.03925358535,Frillagalma_vityazi@1531374:0.1018923974)n18:0.04630583085,Diphyes_dispar@4179675:0.1481982283)n15:0.03239681035)n10:0.02370954311,Physalia_physalis@355313:0.2043045817)n9;
```
