## Supplementary material for "Evolution of gene expression across species and specialized zooids in Siphonophora": Gene trees: bc597fb9bcc643c69a2d2d376c185222.txt

```
(Physalia_physalis@327390:0.2043045817,((Bargmannia_elongata@1283666:0.1613915352,((Agalma_elegans@619480:0.1018923974,Frillagalma_vityazi@1651452:0.1018923974)n21:0.05842701282,((Diphyes_dispar@4283578:0.1481982283,Agalma_elegans@510517:0.1481982283)n35:0.01006542426,Diphyes_dispar@4254670:0.1582636525)n34:0.002055757706)n17:0.001072124988)n13:0.0192035034,Apolemia_lanosa@3359403:0.1805950386)n12:0.02370954311)n10;
```
