## Supplementary material for "Evolution of gene expression across species and specialized zooids in Siphonophora": Gene trees: bc835c6b6ed5b411a1f8a1cd77b51cd8.txt

```
(Physalia_physalis@364072:0.2043045817,(Apolemia_lanosa@3361892:0.1805950386,(Diphyes_dispar@4211300:0.1613915352,(((Agalma_elegans@590517:0.06586402478,Nanomia_bijuga@781594:0.06586402478)n33:0.03602837263,Frillagalma_vityazi@1549916:0.1018923974)n30:0.01897192975,Bargmannia_elongata@1346865:0.1208643271)n29:0.04052720806)n15:0.0192035034)n12:0.02370954311)n10;
```
