## Supplementary material for "Evolution of gene expression across species and specialized zooids in Siphonophora": Gene trees: bc964b282f201c432b93ce08cc57b018.txt

```
(Physalia_physalis@386130:0.2043045817,(Apolemia_lanosa@3344548:0.1805950386,(Bargmannia_elongata@1455429:0.1613915352,((Agalma_elegans@539693:0.08399533045,Nanomia_bijuga@809280:0.08399533045)n22:0.0642028978,Diphyes_dispar@4182897:0.1481982283)n15:0.01319330695)n9:0.0192035034)n6:0.02370954311)n4;
```
