## Supplementary material for "Evolution of gene expression across species and specialized zooids in Siphonophora": Gene trees: bc9056be816aa0e9c59fe6cebf97d6ed.txt

```
((Apolemia_lanosa@3352774:0.1805950386,(Bargmannia_elongata@1360557:0.1613915352,((Frillagalma_vityazi@1641571:0.09246282696,(Agalma_elegans@643055:0.06087488637,Nanomia_bijuga@929877:0.06087488637)n22:0.03158794059)n18:0.05573540129,Diphyes_dispar@4284287:0.1481982283)n14:0.01319330695)n10:0.0192035034)n7:0.02370954311,Physalia_physalis@307844:0.2043045817)n6;
```
