## Supplementary material for "Evolution of gene expression across species and specialized zooids in Siphonophora": Gene trees: bc49638f28777111475dd19d917b1f7a.txt

```
(Physalia_physalis@319612:0.2043045817,(Apolemia_lanosa@3372035:0.1805950386,(Bargmannia_elongata@1372574:0.1613915352,((Agalma_elegans@618587:0.06113323868,Nanomia_bijuga@861026:0.06113323868)n20:0.04075915872,Frillagalma_vityazi@1512455:0.1018923974)n15:0.05949913781)n7:0.0192035034)n5:0.02370954311)n4;
```
