## Supplementary material for "Evolution of gene expression across species and specialized zooids in Siphonophora": Gene trees: bca75b13d9ddf3e9c6166015002a933e.txt

```
(Bargmannia_elongata@1411945:0.1613915352,(Frillagalma_vityazi@1684592:0.1018923974,(Nanomia_bijuga@827921:0.06586402478,Agalma_elegans@544344:0.06586402478)n15:0.03602837263)n11:0.05949913781)n2;
```
