## Supplementary material for "Evolution of gene expression across species and specialized zooids in Siphonophora": Gene trees: bca9828e2eed167f9ba01f44c7cd536e.txt

```
(Physalia_physalis@359802:0.2043045817,(Apolemia_lanosa@3336102:0.1805950386,(Bargmannia_elongata@1392400:0.1613915352,(((Agalma_elegans@613356:0.06586402478,Nanomia_bijuga@899970:0.06586402478)n15:0.03248126551,Frillagalma_vityazi@1653652:0.09834529028)n12:0.04985293797,Diphyes_dispar@4159598:0.1481982283)n10:0.01319330695)n6:0.0192035034)n4:0.02370954311)n2;
```
