## Supplementary material for "Evolution of gene expression across species and specialized zooids in Siphonophora": Gene trees: bcbaeb0f00e16f5f20d5722bfd900d16.txt

```
(Agalma_elegans@621950:0.1613915352,((Bargmannia_elongata@1316388:0.1311551408,(Nanomia_bijuga@920022:0.1018923974,Frillagalma_vityazi@1637065:0.1018923974)n18:0.02926274337)n14:0.01177996286,Diphyes_dispar@4105397:0.1429351036)n13:0.01845643158)n10;
```
