## Supplementary material for "Evolution of gene expression across species and specialized zooids in Siphonophora": Gene trees: bcef99c5961dbbadb80e153c8e9279db.txt

```
(Physalia_physalis@345930:0.2043045817,(Bargmannia_elongata@1309243:0.1613915352,(((Agalma_elegans@534929:0.06586402478,Nanomia_bijuga@973099:0.06586402478)n18:0.03602837263,Frillagalma_vityazi@1618755:0.1018923974)n15:0.04630583085,(Diphyes_dispar@4275551:0.01547958578,Diphyes_dispar@4275549:0.01547958578)n34:0.1327186425)n12:0.01319330695)n9:0.0429130465)n6;
```
