## Supplementary material for "Evolution of gene expression across species and specialized zooids in Siphonophora": Gene trees: bcf1b9516ed8dee618284017db9c81cc.txt

```
(Physalia_physalis@337366:0.2043045817,((Frillagalma_vityazi@1640987:0.1676199832,((Bargmannia_elongata@1386458:0.03336989934,(Bargmannia_elongata@1362027:0.0198531299,Bargmannia_elongata@1433890:0.0198531299)n28:0.01351676945)n26:0.1156544416,(Apolemia_lanosa@3370349:0.1475632143,(((Nanomia_bijuga@903993:0.06346992076,Nanomia_bijuga@903997:0.06346992076)n45:0.01347012193,Nanomia_bijuga@903994:0.07694004269)n43:0.01636938066,Agalma_elegans@601928:0.09330942335)n39:0.05425379091)n31:0.001461126661)n22:0.01859564227)n20:0.01297505541,(Diphyes_dispar@4272299:0.02616340527,Diphyes_dispar@4272298:0.02616340527)n60:0.1544316333)n19:0.02370954311)n16;
```
