## Supplementary material for "Evolution of gene expression across species and specialized zooids in Siphonophora": Gene trees: bd9e255e0293cc1c0632b7f68d432110.txt

```
(Apolemia_lanosa@3326764:0.1805950386,(((Agalma_elegans@651286:0.06586402478,Nanomia_bijuga@867773:0.06586402478)n6:0.05614428252,Frillagalma_vityazi@1543039:0.1220083073)n4:0.02612180166,(Frillagalma_vityazi@1615962:0.1062341762,(Nanomia_bijuga@787728:0.06586402478,(Agalma_elegans@560399:0.06084018921,Agalma_elegans@651633:0.06084018921)n25:0.005023835564)n23:0.04037015138)n18:0.0418959328)n3:0.03246492965)n0;
```
