## Supplementary material for "Evolution of gene expression across species and specialized zooids in Siphonophora": Gene trees: bd15a49cebb82c9defd735cdfd0f5b13.txt

```
(Physalia_physalis@354333:0.2043045817,(((Diphyes_dispar@4248956:0.09565573553,Diphyes_dispar@4255896:0.09565573553)n17:0.05254249273,((Agalma_elegans@529627:0.06586402478,Nanomia_bijuga@778721:0.06586402478)n32:0.05130334137,Frillagalma_vityazi@1585007:0.1171673661)n30:0.03103086211)n12:0.01319330695,Bargmannia_elongata@1394340:0.1613915352)n11:0.0429130465)n8;
```
