## Supplementary material for "Evolution of gene expression across species and specialized zooids in Siphonophora": Gene trees: bd675eb217cc9ad11c393c7ecb08b075.txt

```
(Diphyes_dispar@4234899:0.02129232785,(Diphyes_dispar@4203880:0.007567629579,(Diphyes_dispar@4077660:0.006309623855,Diphyes_dispar@4077658:0.006309623855)n3:0.001258005724)n2:0.01372469827)n1;
```
