## Supplementary material for "Evolution of gene expression across species and specialized zooids in Siphonophora": Gene trees: bda9e732ecac9d377bd2faeb138a5f17.txt

```
(Physalia_physalis@342639:0.2043045817,(Apolemia_lanosa@3374850:0.1805950386,(Bargmannia_elongata@1405947:0.1613915352,(((Agalma_elegans@649207:0.05513188939,Nanomia_bijuga@911375:0.05513188939)n26:0.04676050801,Frillagalma_vityazi@1654911:0.1018923974)n22:0.04630583085,Diphyes_dispar@4285441:0.1481982283)n19:0.01319330695)n15:0.0192035034)n12:0.02370954311)n10;
```
