## Supplementary material for "Evolution of gene expression across species and specialized zooids in Siphonophora": Gene trees: bda0629d7d7151e442a141f811d65ee8.txt

```
(((Bargmannia_elongata@1320777:0.08624233439,Bargmannia_elongata@1320776:0.08624233439)n20:0.07514920082,((((Agalma_elegans@572497:0.05567277922,Agalma_elegans@572502:0.05567277922)n42:0.02832255123,(Nanomia_bijuga@863824:0.003090490259,Nanomia_bijuga@863823:0.003090490259)n46:0.0809048402)n38:0.01789706695,(Frillagalma_vityazi@1689432:0.05737798848,Frillagalma_vityazi@1689435:0.05737798848)n49:0.04451440892)n37:0.04630583085,(Diphyes_dispar@4141753:0.04454394279,Diphyes_dispar@4141756:0.04454394279)n64:0.1036542855)n34:0.01319330695)n18:0.0429130465,((Physalia_physalis@376075:0.01461493931,Physalia_physalis@376073:0.01461493931)n81:0.1630255043,(Apolemia_lanosa@3343813:0.03524782565,(Apolemia_lanosa@3343235:0.03522590167,Apolemia_lanosa@3362518:0.03522590167)n86:2.192397644e-05)n85:0.142392618)n79:0.02666413811)n17;
```
