## Supplementary material for "Evolution of gene expression across species and specialized zooids in Siphonophora": Gene trees: bdb184c55829d76d4e185b62c1c6b101.txt

```
(((Apolemia_lanosa@3374180:0.0332429879,Apolemia_lanosa@3356203:0.0332429879)n12:0.1394275041,(Physalia_physalis@361652:0.1665542012,Physalia_physalis@333113:0.1665542012)n13:0.006116290814)n9:0.03163408968,(((Nanomia_bijuga@817213:0.06586402478,(Agalma_elegans@544531:0.03278957506,Agalma_elegans@544530:0.03278957506)n29:0.03307444972)n27:0.03602837263,Frillagalma_vityazi@1738361:0.1018923974)n20:0.05949913781,(Bargmannia_elongata@1454366:4.537550629e-06,Bargmannia_elongata@1454367:4.537550629e-06)n62:0.1613869977)n16:0.0429130465)n8;
```
