## Supplementary material for "Evolution of gene expression across species and specialized zooids in Siphonophora": Gene trees: bdf9b5e48ca1571ddc4de196012852d9.txt

```
((Apolemia_lanosa@3384624:0.1881309953,Physalia_physalis@341063:0.1881309953)n3:0.01617358639,(Bargmannia_elongata@1363833:0.1613915352,(((Agalma_elegans@570579:0.06586402478,Nanomia_bijuga@947550:0.06586402478)n14:0.05614428252,Frillagalma_vityazi@1560328:0.1220083073)n11:0.02618992096,Diphyes_dispar@4131784:0.1481982283)n10:0.01319330695)n7:0.0429130465)n2;
```
