## Supplementary material for "Evolution of gene expression across species and specialized zooids in Siphonophora": Gene trees: bdfa3041b15ac5954c838f1e9768acd4.txt

```
(Apolemia_lanosa@3350045:0.2043045817,(Physalia_physalis@336359:0.196794221,(Bargmannia_elongata@1349787:0.1613915352,((Agalma_elegans@578726:0.08151602674,Nanomia_bijuga@870142:0.08151602674)n22:0.02037637066,Frillagalma_vityazi@1638970:0.1018923974)n19:0.05949913781)n10:0.03540268579)n8:0.007510360714)n4;
```
