## Supplementary material for "Evolution of gene expression across species and specialized zooids in Siphonophora": Gene trees: be0ada5677de191dd147384196941bdc.txt

```
((Bargmannia_elongata@1321801:0.1822685396,Physalia_physalis@315433:0.1822685396)n10:0.0220360421,(Apolemia_lanosa@3370191:0.1805950386,(((Agalma_elegans@621776:0.05852584617,(Nanomia_bijuga@780397:0.00219213517,Nanomia_bijuga@780396:0.00219213517)n27:0.056333711)n25:0.04336655124,(Frillagalma_vityazi@1646549:0.05324151312,Frillagalma_vityazi@1646550:0.05324151312)n31:0.04865088428)n21:0.04630583085,Diphyes_dispar@4107522:0.1481982283)n18:0.03239681035)n15:0.02370954311)n9;
```
