## Supplementary material for "Evolution of gene expression across species and specialized zooids in Siphonophora": Gene trees: be0f837e682347578c243198e524c39c.txt

```
(Physalia_physalis@376434:0.2043045817,((Bargmannia_elongata@1331996:0.1613915352,((((Agalma_elegans@540526:0.008216339074,Agalma_elegans@540529:0.008216339074)n19:0.0576476857,(Nanomia_bijuga@893481:0.05750135519,Nanomia_bijuga@893486:0.05750135519)n21:0.00836266958)n17:0.03602837263,(Frillagalma_vityazi@1659721:0.0743153615,Frillagalma_vityazi@1659723:0.0743153615)n25:0.0275770359)n12:0.04630583085,Diphyes_dispar@4116464:0.1481982283)n9:0.01319330695)n6:0.0192035034,(Apolemia_lanosa@3323401:0.02910111023,Apolemia_lanosa@3382413:0.02910111023)n46:0.1514939284)n5:0.02370954311)n3;
```
