## Supplementary material for "Evolution of gene expression across species and specialized zooids in Siphonophora": Gene trees: be3b34d5bd52b58f2cbc33e636bde01d.txt

```
((Apolemia_lanosa@3362685:0.1805950386,(Bargmannia_elongata@1480193:0.1613915352,(((Agalma_elegans@605422:0.05947462496,Nanomia_bijuga@779706:0.05947462496)n24:0.04241777244,Frillagalma_vityazi@1687696:0.1018923974)n20:0.04630583085,Diphyes_dispar@4272944:0.1481982283)n19:0.01319330695)n9:0.0192035034)n6:0.02370954311,(Physalia_physalis@358582:0.02247795399,Physalia_physalis@358583:0.02247795399)n39:0.1818266277)n5;
```
