## Supplementary material for "Evolution of gene expression across species and specialized zooids in Siphonophora": Gene trees: be6e5041780ecb8dccd2fd92993d8b9e.txt

```
(Physalia_physalis@334565:0.2043045817,(Apolemia_lanosa@3325287:0.1805950386,(Bargmannia_elongata@1368317:0.1613915352,(((Agalma_elegans@637989:0.06586402478,Nanomia_bijuga@910025:0.06586402478)n24:0.03226962796,Frillagalma_vityazi@1702514:0.09813365273)n21:0.04544501758,Diphyes_dispar@4276881:0.1435786703)n15:0.0178128649)n10:0.0192035034)n7:0.02370954311)n5;
```
