## Supplementary material for "Evolution of gene expression across species and specialized zooids in Siphonophora": Gene trees: be9b9ff099d726122abf9d9d6bcfad3b.txt

```
(((((Agalma_elegans@567380:0.1481982283,Frillagalma_vityazi@1536439:0.1481982283)n22:0.01319330695,Bargmannia_elongata@1288009:0.1613915352)n21:0.0192035034,Apolemia_lanosa@3343338:0.1805950386)n20:0.02370954311,Physalia_physalis@374118:0.2043045817)n19:0.05696903403,(Apolemia_lanosa@3334529:0.2043045817,(Physalia_physalis@349893:0.1798668814,(Bargmannia_elongata@1419223:0.1613915352,Diphyes_dispar@4131683:0.1613915352)n45:0.01847534618)n43:0.02443770032)n40:0.05696903403)n18;
```
