## Supplementary material for "Evolution of gene expression across species and specialized zooids in Siphonophora": Gene trees: be16724f03b6e8161aaa6c739524e63b.txt

```
((Physalia_physalis@368613:0.1247678696,Physalia_physalis@368615:0.1247678696)n13:0.07953671212,(Bargmannia_elongata@1469930:0.1613915352,(((Agalma_elegans@606171:0.06389060694,(Nanomia_bijuga@838333:0.06062560654,Nanomia_bijuga@838337:0.06062560654)n39:0.003265000399)n37:0.03800179046,(Frillagalma_vityazi@1670572:1.018641252e-06,Frillagalma_vityazi@1670567:1.018641252e-06)n42:0.1018913788)n27:0.04630583085,((Diphyes_dispar@4081458:0.03406458193,Diphyes_dispar@4171489:0.03406458193)n61:0.11361076,Diphyes_dispar@4149359:0.1476753419)n54:0.0005228863311)n25:0.01319330695)n18:0.0429130465)n12;
```
