## Supplementary material for "Evolution of gene expression across species and specialized zooids in Siphonophora": Gene trees: bea6a14e39dc6ec719b9ad301095d173.txt

```
(Apolemia_lanosa@3361843:0.1805950386,((Diphyes_dispar@4146728:0.1393255302,(Nanomia_bijuga@786970:0.1210238414,(Frillagalma_vityazi@1578671:0.1146148487,(Frillagalma_vityazi@1574515:0.1018923974,(Nanomia_bijuga@786969:0.08399533045,Agalma_elegans@616998:0.08399533045)n24:0.01789706695)n22:0.01272245132)n20:0.006408992687)n18:0.01830168879)n8:0.022066005,(Bargmannia_elongata@1473708:0.01667499697,Bargmannia_elongata@1473709:0.01667499697)n31:0.1447165382)n6:0.0192035034)n5;
```
