## Supplementary material for "Evolution of gene expression across species and specialized zooids in Siphonophora": Gene trees: bea8fbb086d2d01d9b59eafee8cde440.txt

```
(Bargmannia_elongata@1346501:0.1613915352,(Nanomia_bijuga@803594:0.06337516215,Nanomia_bijuga@803596:0.06337516215)n8:0.09801637306)n0;
```
