## Supplementary material for "Evolution of gene expression across species and specialized zooids in Siphonophora": Gene trees: beb1faf9dac6c9d77d6ea9e53aee837d.txt

```
((Apolemia_lanosa@3316650:0.1805950386,(Bargmannia_elongata@1458533:0.1613915352,(Diphyes_dispar@4106611:0.1481982283,(((Agalma_elegans@623214:0.003511397444,Agalma_elegans@623215:0.003511397444)n43:0.07036192614,(Nanomia_bijuga@784544:0.0708980442,Nanomia_bijuga@784542:0.0708980442)n44:0.002975279386)n40:0.02801907382,(Frillagalma_vityazi@1613679:0.04370057549,(Frillagalma_vityazi@1613681:0.03970517161,Frillagalma_vityazi@1613680:0.03970517161)n48:0.003995403882)n47:0.05819182191)n35:0.04630583085)n21:0.01319330695)n15:0.0192035034)n13:0.02370954311,(Physalia_physalis@383105:0.150725487,Physalia_physalis@383110:0.150725487)n59:0.05357909469)n12;
```
