## Supplementary material for "Evolution of gene expression across species and specialized zooids in Siphonophora": Gene trees: beb997521d7a1976680e7db7b403d46c.txt

```
(((Agalma_elegans@556975:0.1018923974,Frillagalma_vityazi@1726527:0.1018923974)n11:0.06612144325,Bargmannia_elongata@1337166:0.1680138407)n9:0.03629074106,Diphyes_dispar@4212481:0.2043045817)n6;
```
