## Supplementary material for "Evolution of gene expression across species and specialized zooids in Siphonophora": Gene trees: beb87988754e0571f4e5519472260229.txt

```
((Apolemia_lanosa@3324524:0.2043045817,(((Frillagalma_vityazi@1635577:0.1075596453,(Frillagalma_vityazi@1635569:0.1018923974,((((Nanomia_bijuga@904302:0.0450691394,Agalma_elegans@575826:0.0450691394)n58:0.02229918692,(Agalma_elegans@508790:0.05790244574,(Nanomia_bijuga@922834:0.008277001362,Nanomia_bijuga@913055:0.008277001362)n63:0.04962544438)n62:0.009465880575)n56:0.002732191794,Agalma_elegans@508789:0.07010051811)n54:0.00370953737,(Agalma_elegans@575825:0.05860801287,(Nanomia_bijuga@904301:0.008912391193,Nanomia_bijuga@904300:0.008912391193)n69:0.04969562168)n67:0.01520204261)n53:0.02808234192)n45:0.005667247852)n42:0.0004386081024,Frillagalma_vityazi@1635574:0.1079982534)n41:0.07259678525,(Bargmannia_elongata@1421191:0.03519594873,Bargmannia_elongata@1421188:0.03519594873)n84:0.1453990899)n12:0.02370954311)n7:2.763592227,((Apolemia_lanosa@3351276:0.2043045817,(Physalia_physalis@349001:0.06746189736,Physalia_physalis@349002:0.06746189736)n143:0.1368426844)n140:0.07351152432,(Physalia_physalis@349003:0.2043045817,(Apolemia_lanosa@3345939:0.1805950386,(Apolemia_lanosa@3339810:0.1770806078,((Bargmannia_elongata@1386239:0.1549668605,(Bargmannia_elongata@1386235:0.1549536444,(Bargmannia_elongata@1386240:0.142127049,((Frillagalma_vityazi@1572951:0.1220083073,((Agalma_elegans@593240:0.09072396148,((Agalma_elegans@593257:0.04344284987,Nanomia_bijuga@910876:0.04344284987)n178:0.04056461119,((Agalma_elegans@593259:0.06586402478,Nanomia_bijuga@910872:0.06586402478)n182:0.007881758905,Nanomia_bijuga@910883:0.07374578368)n181:0.01026167738)n177:0.006716500417)n175:0.02869561594,Agalma_elegans@640143:0.1194195774)n174:0.002588729875)n171:0.01497586254,(((Agalma_elegans@640144:0.03085999963,Agalma_elegans@649208:0.03085999963)n196:0.03500402515,Nanomia_bijuga@806571:0.06586402478)n195:0.04477549723,((Frillagalma_vityazi@1572952:0.08195057004,(Frillagalma_vityazi@1572950:0.02678479755,Frillagalma_vityazi@1572945:0.02678479755)n209:0.05516577249)n208:0.02782468568,Frillagalma_vityazi@1572947:0.1097752557)n206:0.0008642662869)n192:0.02634464784)n170:0.005142879148)n164:0.01282659543)n160:1.321611127e-05)n155:0.006424674677,(((((Diphyes_dispar@4205977:0.04214442908,Diphyes_dispar@4210121:0.04214442908)n233:0.02944786881,Diphyes_dispar@4131289:0.07159229789)n232:0.008109081708,Diphyes_dispar@4213805:0.0797013796)n231:7.437957018e-07,Diphyes_dispar@4113656:0.07970212339)n230:0.06270687503,(Diphyes_dispar@4136007:0.0579635961,Diphyes_dispar@4275149:0.0579635961)n248:0.08444540232)n211:0.01898253679)n153:0.01568907256)n150:0.003514430835)n148:0.02370954311)n144:0.07351152432)n139:2.690080702)n0;
```
