## Supplementary material for "Evolution of gene expression across species and specialized zooids in Siphonophora": Gene trees: bebe56928f12bfeac4e316cf0f637e0e.txt

```
(Bargmannia_elongata@1421967:0.1805950386,(Apolemia_lanosa@3315314:0.1775017775,((Agalma_elegans@572217:0.09946229628,Frillagalma_vityazi@1614188:0.09946229628)n16:0.04873593198,Diphyes_dispar@4260929:0.1481982283)n11:0.02930354923)n9:0.003093261121)n5;
```
