## Supplementary material for "Evolution of gene expression across species and specialized zooids in Siphonophora": Gene trees: bed756f528d4e3a218106e0709ecd8e9.txt

```
(Physalia_physalis@326442:0.1882260111,(((Agalma_elegans@556902:0.06586402478,Nanomia_bijuga@921146:0.06586402478)n28:0.03602837263,Frillagalma_vityazi@1598780:0.1018923974)n19:0.04630583085,Diphyes_dispar@4139254:0.1481982283)n16:0.04002778283)n9;
```
