## Supplementary material for "Evolution of gene expression across species and specialized zooids in Siphonophora": Gene trees: bed688400d4847bb7e1e09db937b33be.txt

```
((Apolemia_lanosa@3314870:0.1805950386,(Bargmannia_elongata@1393854:0.1613915352,(((Agalma_elegans@516904:0.09330942335,Nanomia_bijuga@844990:0.09330942335)n16:0.008582974053,Frillagalma_vityazi@1711540:0.1018923974)n15:0.04630583085,Diphyes_dispar@4074198:0.1481982283)n13:0.01319330695)n8:0.0192035034)n5:0.02370954311,Physalia_physalis@337992:0.2043045817)n4;
```
