## Supplementary material for "Evolution of gene expression across species and specialized zooids in Siphonophora": Gene trees: befac3f44e48a5db286774845c316cac.txt

```
((Apolemia_lanosa@3380052:0.1805950386,(Bargmannia_elongata@1326206:0.1613915352,((Diphyes_dispar@4226415:0.0199672463,Diphyes_dispar@4226414:0.0199672463)n21:0.128230982,((Agalma_elegans@509019:0.06586402478,(Nanomia_bijuga@871029:0.05739537505,(Nanomia_bijuga@871031:0.01507439741,Nanomia_bijuga@871032:0.01507439741)n32:0.04232097764)n31:0.008468649723)n28:0.03602837263,(Frillagalma_vityazi@1592698:0.05765031208,Frillagalma_vityazi@1592699:0.05765031208)n35:0.04424208532)n24:0.04630583085)n11:0.01319330695)n7:0.0192035034)n4:0.1972330316,(Physalia_physalis@341541:0.1438318139,Physalia_physalis@341542:0.1438318139)n53:0.2339962562)n3;
```
