## Supplementary material for "Evolution of gene expression across species and specialized zooids in Siphonophora": Gene trees: bf0e9bbde8904c36bb3991ca70f1d9b8.txt

```
((Physalia_physalis@377929:0.1336994077,Physalia_physalis@377935:0.1336994077)n9:0.07060517399,(Bargmannia_elongata@1453790:0.1613915352,(((Frillagalma_vityazi@1723027:0.02882901303,Frillagalma_vityazi@1690225:0.02882901303)n27:0.07707220633,(Frillagalma_vityazi@1723013:0.1018923974,(((Agalma_elegans@618185:0.06586402478,Nanomia_bijuga@959917:0.06586402478)n34:0.005850990342,Nanomia_bijuga@959921:0.07171501512)n33:0.00354464489,Nanomia_bijuga@959914:0.07525966001)n32:0.0266327374)n28:0.004008821965)n24:0.04229700889,Diphyes_dispar@4245623:0.1481982283)n22:0.01319330695)n12:0.0429130465)n8;
```
