## Supplementary material for "Evolution of gene expression across species and specialized zooids in Siphonophora": Gene trees: bf1dcc442e139b67a3cb54cd1a4155f6.txt

```
(Diphyes_dispar@4227502:0.06125831553,(Diphyes_dispar@4297831:0.03329328192,Diphyes_dispar@4122965:0.03329328192)n4:0.02796503361)n1;
```
