## Supplementary material for "Evolution of gene expression across species and specialized zooids in Siphonophora": Gene trees: bf4c2247028ceacac74df9fc135a627e.txt

```
(((Bargmannia_elongata@1357421:0.1613915352,(((Agalma_elegans@641786:0.06097300236,(Nanomia_bijuga@882493:0.05678328271,Nanomia_bijuga@882494:0.05678328271)n30:0.004189719656)n28:0.04091939504,Frillagalma_vityazi@1585049:0.1018923974)n24:0.04090742294,Diphyes_dispar@4207033:0.1427998203)n22:0.01859171487)n12:0.0192035034,Apolemia_lanosa@3321521:0.1805950386)n11:0.02370954311,(Physalia_physalis@330256:0.1051938224,Physalia_physalis@330257:0.1051938224)n52:0.09911075926)n10;
```
