## Supplementary material for "Evolution of gene expression across species and specialized zooids in Siphonophora": Gene trees: bf6b891e82790caf2030e78c89de1c52.txt

```
(((Diphyes_dispar@4271034:0.1327997399,(((Nanomia_bijuga@806631:0.06570051717,(Agalma_elegans@621575:0.06317503575,Nanomia_bijuga@944997:0.06317503575)n31:0.002525481415)n30:0.04254547409,Frillagalma_vityazi@1598557:0.1082459913)n26:0.02353009124,(Agalma_elegans@620145:0.09896620302,Frillagalma_vityazi@1495777:0.09896620302)n39:0.03280987948)n24:0.001023657412)n16:0.05474098314,((Agalma_elegans@557413:0.05922220532,Nanomia_bijuga@827721:0.05922220532)n52:0.1021693299,Bargmannia_elongata@1439191:0.1613915352)n46:0.02614918785)n14:0.05169435782,((Apolemia_lanosa@3339718:0.1771933528,Physalia_physalis@346252:0.1771933528)n63:0.02711122896,(Bargmannia_elongata@1412139:0.1613915352,(((Agalma_elegans@589318:0.0541330232,Nanomia_bijuga@961174:0.0541330232)n78:0.04285976835,Frillagalma_vityazi@1509274:0.09699279155)n74:0.05120543671,Diphyes_dispar@4210505:0.1481982283)n72:0.01319330695)n68:0.0429130465)n62:0.03493049917)n12;
```
