## Supplementary material for "Evolution of gene expression across species and specialized zooids in Siphonophora": Gene trees: bf6c5b9f92314ed891b02aa73e04dc7c.txt

```
((Physalia_physalis@385661:0.1479822613,Physalia_physalis@385659:0.1479822613)n12:0.05632232043,((Bargmannia_elongata@1308301:0.1613915352,((((Agalma_elegans@535889:0.02068128578,Agalma_elegans@535886:0.02068128578)n48:0.045182739,Nanomia_bijuga@834852:0.06586402478)n45:0.02996080551,Frillagalma_vityazi@1558172:0.09582483028)n42:0.02521459445,Diphyes_dispar@4230126:0.1210394247)n40:0.04035211047)n18:0.0192035034,Apolemia_lanosa@3319348:0.1805950386)n17:0.02370954311)n11;
```
