## Supplementary material for "Evolution of gene expression across species and specialized zooids in Siphonophora": Gene trees: bf28aaf8b8506b3f831cac2f4cd0fd9e.txt

```
((Physalia_physalis@360484:0.01116824873,Physalia_physalis@360487:0.01116824873)n10:0.193136333,((Apolemia_lanosa@3343827:0.03400541371,Apolemia_lanosa@3336896:0.03400541371)n13:0.1465896249,(Bargmannia_elongata@1463216:0.1613915352,((Frillagalma_vityazi@1730008:0.1018923974,((Nanomia_bijuga@866031:0.05981021032,Nanomia_bijuga@866030:0.05981021032)n29:0.006053814458,(Agalma_elegans@645424:0.02427211829,Agalma_elegans@645419:0.02427211829)n30:0.04159190648)n27:0.03602837263)n21:0.04630583085,(Diphyes_dispar@4097176:0.05315235119,Diphyes_dispar@4104556:0.05315235119)n44:0.09504587706)n18:0.01319330695)n14:0.0192035034)n11:0.02370954311)n8;
```
