## Supplementary material for "Evolution of gene expression across species and specialized zooids in Siphonophora": Gene trees: bf67ffe1076d2f14c4c6716bedb18ebf.txt

```
(Physalia_physalis@345158:0.2043045817,(Apolemia_lanosa@3341022:0.1805950386,(Bargmannia_elongata@1484702:0.1613915352,((Nanomia_bijuga@859241:0.09834632584,Frillagalma_vityazi@1601664:0.09834632584)n18:0.04985190242,Diphyes_dispar@4174051:0.1481982283)n13:0.01319330695)n9:0.0192035034)n6:0.02370954311)n5;
```
