## Supplementary material for "Evolution of gene expression across species and specialized zooids in Siphonophora": Gene trees: bf90a3367f9d05a68ce6710079894fff.txt

```
(Diphyes_dispar@4248701:0.1481982283,(Frillagalma_vityazi@1711320:0.1018923974,Nanomia_bijuga@916027:0.1018923974)n2:0.04630583085)n1;
```
