## Supplementary material for "Evolution of gene expression across species and specialized zooids in Siphonophora": Gene trees: bf478d4e28d5e84a2a39d72edf47b6d0.txt

```
((Agalma_elegans@549246:0.1133510007,Frillagalma_vityazi@1585317:0.1133510007)n2:0.03484722754,(((Diphyes_dispar@4169052:0.006413132689,Diphyes_dispar@4182567:0.006413132689)n20:0.06958263143,(Diphyes_dispar@4139175:0.02130236167,((Diphyes_dispar@4116303:0.0009403381387,Diphyes_dispar@4244415:0.0009403381387)n24:0.001812838105,Diphyes_dispar@4150676:0.002753176244)n23:0.01854918543)n22:0.05469340245)n18:0.02621646431,Diphyes_dispar@4233537:0.1022122284)n11:0.04598599983)n0;
```
