## Supplementary material for "Evolution of gene expression across species and specialized zooids in Siphonophora": Gene trees: bf722ba84db008578c50e7eba4633d0f.txt

```
(Physalia_physalis@389223:0.2043045817,(Apolemia_lanosa@3377710:0.1805950386,(Bargmannia_elongata@1453007:0.1527578963,(Frillagalma_vityazi@1524794:0.1018923974,(Nanomia_bijuga@823399:0.06586402478,Agalma_elegans@534606:0.06586402478)n23:0.03602837263)n17:0.05086549888)n7:0.02783714233)n3:0.02370954311)n2;
```
