## Supplementary material for "Evolution of gene expression across species and specialized zooids in Siphonophora": Gene trees: bfea75e5b6f798e0aae2dbec1683f929.txt

```
((Diphyes_dispar@4182555:0.1481982283,((Agalma_elegans@577588:0.08399533045,Nanomia_bijuga@952770:0.08399533045)n14:0.01789706695,Frillagalma_vityazi@1513227:0.1018923974)n13:0.04630583085)n3:0.0009982475493,(Agalma_elegans@646167:0.06586402478,Nanomia_bijuga@969284:0.06586402478)n21:0.08333245103)n2;
```
