## Supplementary material for "Evolution of gene expression across species and specialized zooids in Siphonophora": Gene trees: bff04cadaa1f3019b03ccce96f6b0719.txt

```
(Physalia_physalis@389103:0.2043045817,(Apolemia_lanosa@3316698:0.1805950386,(Bargmannia_elongata@1464494:0.1613915352,(Frillagalma_vityazi@1702685:0.09697067333,(Nanomia_bijuga@792222:0.06586402478,Agalma_elegans@611378:0.06586402478)n27:0.03110664855)n22:0.06442086188)n9:0.0192035034)n6:0.02370954311)n4;
```
