## Supplementary material for "Evolution of gene expression across species and specialized zooids in Siphonophora": Gene trees: bff633fa3ac10f9734decbe451449843.txt

```
(Bargmannia_elongata@1316022:0.1805950386,(Apolemia_lanosa@3345147:0.1714359297,(((Agalma_elegans@559134:0.06586402478,Nanomia_bijuga@843468:0.06586402478)n15:0.03602837263,Frillagalma_vityazi@1722854:0.1018923974)n13:0.04630583085,Diphyes_dispar@4121080:0.1481982283)n10:0.02323770141)n7:0.009159108939)n4;
```
