## Supplementary material for "Evolution of gene expression across species and specialized zooids in Siphonophora": Gene trees: bffaaa9ac4f851761ebd5702b47a447a.txt

```
(Physalia_physalis@313465:0.2043045817,(Apolemia_lanosa@3332914:0.1805950386,(Frillagalma_vityazi@1617647:0.156821675,(Agalma_elegans@609329:0.1435602813,(Bargmannia_elongata@1478044:0.1378429571,Diphyes_dispar@4171990:0.1378429571)n25:0.005717324186)n23:0.01326139372)n12:0.02377336358)n8:0.02370954311)n7;
```
