## Supplementary material for "Evolution of gene expression across species and specialized zooids in Siphonophora": Gene trees: c0a1024aa3bccbd5d0284987d4d5eb91.txt

```
(Physalia_physalis@315292:0.2043045817,(Apolemia_lanosa@3359726:0.1805950386,(Bargmannia_elongata@1408882:0.1613915352,(((Agalma_elegans@634991:0.06586402478,Nanomia_bijuga@916055:0.06586402478)n23:0.03428817057,(Frillagalma_vityazi@1572106:0.005731304969,Frillagalma_vityazi@1572104:0.005731304969)n31:0.09442089037)n20:0.04804603291,Diphyes_dispar@4075112:0.1481982283)n17:0.01319330695)n11:0.0192035034)n9:0.02370954311)n7;
```
