## Supplementary material for "Evolution of gene expression across species and specialized zooids in Siphonophora": Gene trees: c0a82667b978e46aaec29ced1fed53de.txt

```
(((Frillagalma_vityazi@1576746:0.1018923974,(Agalma_elegans@576034:0.08399533045,Nanomia_bijuga@883345:0.08399533045)n18:0.01789706695)n16:0.03773843489,(Bargmannia_elongata@1354955:0.01850521976,Bargmannia_elongata@1354954:0.01850521976)n30:0.1211256125)n14:0.02176070291,Diphyes_dispar@4170066:0.1613915352)n13;
```
