## Supplementary material for "Evolution of gene expression across species and specialized zooids in Siphonophora": Gene trees: c0ac0e0b912a199f880790507a0404b5.txt

```
(Apolemia_lanosa@3383877:0.1805950386,((Agalma_elegans@528123:0.09144062736,Frillagalma_vityazi@1507478:0.09144062736)n18:0.04380505217,Diphyes_dispar@4227654:0.1352456795)n16:0.04534935907)n10;
```
