## Supplementary material for "Evolution of gene expression across species and specialized zooids in Siphonophora": Gene trees: c0b671eefc839063c4349832ce1b9a0b.txt

```
(Apolemia_lanosa@3309326:0.1805950386,((((Agalma_elegans@618584:0.06586284101,Nanomia_bijuga@778576:0.06586284101)n17:0.03602955639,Frillagalma_vityazi@1610245:0.1018923974)n13:0.04630583085,Diphyes_dispar@4159461:0.1481982283)n10:0.01319330695,Bargmannia_elongata@1308443:0.1613915352)n9:0.0192035034)n7;
```
