## Supplementary material for "Evolution of gene expression across species and specialized zooids in Siphonophora": Gene trees: c0b0680292c57e98aa25e86e567e9e3a.txt

```
(Physalia_physalis@307252:0.2043045817,(Apolemia_lanosa@3343722:0.1805950386,(Bargmannia_elongata@1419655:0.1613915352,((Agalma_elegans@541600:0.05763880613,Nanomia_bijuga@845586:0.05763880613)n16:0.04425359127,Frillagalma_vityazi@1568568:0.1018923974)n11:0.05949913781)n5:0.0192035034)n2:0.02370954311)n0;
```
