## Supplementary material for "Evolution of gene expression across species and specialized zooids in Siphonophora": Gene trees: c00c8378271b9f057a03a53bce0bac2e.txt

```
(((Diphyes_dispar@4178153:0.105742842,(Diphyes_dispar@4072661:0.01715151094,Diphyes_dispar@4120504:0.01715151094)n20:0.08859133106)n15:0.04245538626,((Frillagalma_vityazi@1689924:0.008459809507,Frillagalma_vityazi@1689922:0.008459809507)n37:0.09343258789,(Nanomia_bijuga@932465:0.06586402478,Agalma_elegans@605527:0.06586402478)n44:0.03602837263)n35:0.04630583085)n12:0.01319330695,Bargmannia_elongata@1329649:0.1613915352)n11;
```
