## Supplementary material for "Evolution of gene expression across species and specialized zooids in Siphonophora": Gene trees: c0cb11b98beb9418ea71e2798defe525.txt

```
(Physalia_physalis@364659:0.2043045817,(Apolemia_lanosa@3332804:0.1805950386,(Diphyes_dispar@4271616:0.1613915352,(Bargmannia_elongata@1321254:0.1464333571,((Frillagalma_vityazi@1527984:0.05698559188,Frillagalma_vityazi@1527982:0.05698559188)n54:0.04847219139,(Frillagalma_vityazi@1527980:0.1018923974,(Agalma_elegans@521213:0.06091593151,(Nanomia_bijuga@851820:0.05628599244,Nanomia_bijuga@851814:0.05628599244)n61:0.004629939065)n59:0.0409764659)n55:0.003565385876)n50:0.04097557386)n38:0.01495817807)n20:0.0192035034)n17:0.02370954311)n12;
```
