## Supplementary material for "Evolution of gene expression across species and specialized zooids in Siphonophora": Gene trees: c0d0952b504c7b2a04ee2ab472bea083.txt

```
((Nanomia_bijuga@977949:0.09765037019,(Agalma_elegans@631431:0.08399533045,Nanomia_bijuga@966460:0.08399533045)n8:0.01365503974)n3:0.05054785806,(Diphyes_dispar@4121723:0.0215096027,Diphyes_dispar@4224962:0.0215096027)n16:0.1266886256)n0;
```
