## Supplementary material for "Evolution of gene expression across species and specialized zooids in Siphonophora": Gene trees: c0df1cb72cb488862c0a0bcbd353e641.txt

```
((((Bargmannia_elongata@1487500:0.1532857113,Diphyes_dispar@4200797:0.1532857113)n7:0.008105823946,((Nanomia_bijuga@923873:0.1018923974,Frillagalma_vityazi@1540691:0.1018923974)n28:0.001632147217,(Agalma_elegans@546428:0.08399533045,Nanomia_bijuga@923876:0.08399533045)n36:0.01952921416)n27:0.05786699059)n6:0.0192035034,(Apolemia_lanosa@3386012:0.03378020062,Apolemia_lanosa@3316651:0.03378020062)n41:0.146814838)n5:0.02370954311,(Physalia_physalis@310636:0.09418837886,Physalia_physalis@310633:0.09418837886)n44:0.1101162029)n4;
```
