## Supplementary material for "Evolution of gene expression across species and specialized zooids in Siphonophora": Gene trees: c0f71c82f072ff2eb6ae35c582ddc82a.txt

```
(Physalia_physalis@389141:0.3558801152,((Bargmannia_elongata@1412373:0.1613915352,(((Agalma_elegans@515999:0.06586402478,Nanomia_bijuga@797874:0.06586402478)n23:0.03602837263,Frillagalma_vityazi@1521417:0.1018923974)n19:0.04630583085,Diphyes_dispar@4279086:0.1481982283)n17:0.01319330695)n13:0.0192035034,Apolemia_lanosa@3343419:0.1805950386)n12:0.1752850766)n6;
```
