## Supplementary material for "Evolution of gene expression across species and specialized zooids in Siphonophora": Gene trees: c1a208091c780699754e262f38277801.txt

```
(Physalia_physalis@320007:0.2043045817,(Apolemia_lanosa@3368967:0.1805950386,(Bargmannia_elongata@1452254:0.1613852675,(((Agalma_elegans@535139:0.06586402478,Nanomia_bijuga@855250:0.06586402478)n22:0.03602837263,Frillagalma_vityazi@1715218:0.1018923974)n20:0.04630583085,Diphyes_dispar@4124217:0.1481982283)n18:0.01318703921)n15:0.01920977114)n11:0.02370954311)n9;
```
