## Supplementary material for "Evolution of gene expression across species and specialized zooids in Siphonophora": Gene trees: c1af3c175fc0718fad767f88c9a77442.txt

```
((Apolemia_lanosa@3365110:0.139697643,Physalia_physalis@360602:0.139697643)n13:0.06460693874,(((Frillagalma_vityazi@1506830:0.1062496307,(Nanomia_bijuga@813089:0.08772304249,Agalma_elegans@617987:0.08772304249)n30:0.01852658825)n22:0.02324146387,Bargmannia_elongata@1402844:0.1294910946)n20:0.0319004406,Diphyes_dispar@4269105:0.1613915352)n19:0.0429130465)n12;
```
