## Supplementary material for "Evolution of gene expression across species and specialized zooids in Siphonophora": Gene trees: c1c6d06adacb328c3e14738b74990c81.txt

```
((Physalia_physalis@374125:0.1792849917,Physalia_physalis@374112:0.1792849917)n13:0.02501958998,((Apolemia_lanosa@3350268:0.0009654384845,Apolemia_lanosa@3371913:0.0009654384845)n18:0.1796296001,(Bargmannia_elongata@1425779:0.1613915352,(Diphyes_dispar@4141018:0.1481982283,(((Nanomia_bijuga@914928:0.05977614113,Agalma_elegans@584377:0.05977614113)n51:0.01133958481,(Nanomia_bijuga@914933:0.07066479466,Nanomia_bijuga@914935:0.07066479466)n55:0.0004509312748)n49:0.03077667147,((Frillagalma_vityazi@1669112:0.0007500097607,Frillagalma_vityazi@1669113:0.0007500097607)n67:0.05592251637,Frillagalma_vityazi@1669109:0.05667252613)n66:0.04521987127)n44:0.04630583085)n25:0.01319330695)n19:0.0192035034)n16:0.02370954311)n12;
```
