## Supplementary material for "Evolution of gene expression across species and specialized zooids in Siphonophora": Gene trees: c1f4d59ca570d087e69c069afa31131e.txt

```
(Physalia_physalis@327296:0.2043045817,(Bargmannia_elongata@1476794:0.1613915352,(((Agalma_elegans@535416:0.06586402478,Nanomia_bijuga@842265:0.06586402478)n21:0.03602837263,Frillagalma_vityazi@1549750:0.1018923974)n19:0.04630583085,Diphyes_dispar@4297390:0.1481982283)n15:0.01319330695)n11:0.0429130465)n7;
```
