## Supplementary material for "Evolution of gene expression across species and specialized zooids in Siphonophora": Gene trees: c01f9da8131d79f27259f3862cb25447.txt

```
(Physalia_physalis@363972:0.2043045817,(Physalia_physalis@363971:0.2018687782,((Apolemia_lanosa@3316282:0.02499109385,(Apolemia_lanosa@3375284:0.02318409293,Apolemia_lanosa@3335160:0.02318409293)n21:0.001807000917)n19:0.157076372,(((((Nanomia_bijuga@980581:0.06586402478,Agalma_elegans@547704:0.06586402478)n49:0.01190630784,(Agalma_elegans@547699:0.06586402478,Nanomia_bijuga@980587:0.06586402478)n53:0.01190630784)n48:0.04713012819,(Frillagalma_vityazi@1697951:0.07339277155,(Frillagalma_vityazi@1657130:0.04523539471,Frillagalma_vityazi@1657129:0.04523539471)n66:0.02815737684)n62:0.05150768925)n44:0.0214892882,(Bargmannia_elongata@1417944:0.0862893205,Bargmannia_elongata@1417942:0.0862893205)n70:0.06010042849)n28:0.01487051428,(Diphyes_dispar@4195912:0.03352076723,Diphyes_dispar@4195911:0.03352076723)n98:0.127739496)n26:0.02080720253)n16:0.01980131242)n15:0.002435803488)n13;
```
