## Supplementary material for "Evolution of gene expression across species and specialized zooids in Siphonophora": Gene trees: c1f9971cb8228f8f456097f0badb62d2.txt

```
(Nanomia_bijuga@836982:0.3769095926,(Physalia_physalis@313873:0.2043045817,(Apolemia_lanosa@3366000:0.1805950386,((Frillagalma_vityazi@1687497:0.1404204178,(Diphyes_dispar@4243049:0.1322090631,(Agalma_elegans@520331:0.06586402478,Nanomia_bijuga@864529:0.06586402478)n41:0.06634503836)n28:0.008211354671)n25:0.0209711174,Bargmannia_elongata@1351205:0.1613915352)n18:0.0192035034)n13:0.02370954311)n11:0.1726050109)n6;
```
