## Supplementary material for "Evolution of gene expression across species and specialized zooids in Siphonophora": Gene trees: c2a1e1c57193ff7d62142013d386d1bd.txt

```
(Bargmannia_elongata@1428079:0.1613915352,(Diphyes_dispar@4261914:0.1481982283,Frillagalma_vityazi@1566724:0.1481982283)n5:0.01319330695)n2;
```
