## Supplementary material for "Evolution of gene expression across species and specialized zooids in Siphonophora": Gene trees: c2a0645afa4a9ffb3146949123b769cc.txt

```
(Physalia_physalis@357366:0.2043045817,(Apolemia_lanosa@3380522:0.1805950386,(Bargmannia_elongata@1296483:0.1613915352,(((Agalma_elegans@584134:0.06586402478,Nanomia_bijuga@817026:0.06586402478)n25:0.03602837263,Frillagalma_vityazi@1668454:0.1018923974)n21:0.04630583085,Diphyes_dispar@4243986:0.1481982283)n17:0.01319330695)n13:0.0192035034)n10:0.02370954311)n8;
```
