## Supplementary material for "Evolution of gene expression across species and specialized zooids in Siphonophora": Gene trees: c2ab99308ac3cb7d71824ccf3b57080c.txt

```
(((Apolemia_lanosa@3325595:0.1744595609,Physalia_physalis@319807:0.1744595609)n12:0.02984502084,Bargmannia_elongata@1318327:0.2043045817)n11:0.1350677125,(Diphyes_dispar@4236112:0.13369578,((Agalma_elegans@638043:0.06586402478,Nanomia_bijuga@912200:0.06586402478)n38:0.06444015614,(Frillagalma_vityazi@1551722:0.09958187574,(((Agalma_elegans@530026:0.01950942703,Agalma_elegans@530025:0.01950942703)n51:0.04635459775,Nanomia_bijuga@897466:0.06586402478)n49:0.03348304577,((Agalma_elegans@593696:0.06586402478,Nanomia_bijuga@872153:0.06586402478)n54:0.02885550932,Frillagalma_vityazi@1664448:0.09471953409)n52:0.004627536455)n47:0.0002348051898)n45:0.03072230518)n36:0.003391599095)n26:0.2056765142)n7;
```
