## Supplementary material for "Evolution of gene expression across species and specialized zooids in Siphonophora": Gene trees: c2aebf22a3ec3817bdc3a2e1af9512a2.txt

```
(Agalma_elegans@534884:0.1282975955,(Frillagalma_vityazi@1552462:0.1203090418,Diphyes_dispar@4180905:0.1203090418)n6:0.007988553705)n3;
```
