## Supplementary material for "Evolution of gene expression across species and specialized zooids in Siphonophora": Gene trees: c2bb9990f83aec993f4b5deb7d013eb9.txt

```
((Apolemia_lanosa@3317330:0.1805950386,(Bargmannia_elongata@1425125:0.1613915352,(((Agalma_elegans@519427:0.06586402478,Nanomia_bijuga@801487:0.06586402478)n26:0.03602837263,Frillagalma_vityazi@1554650:0.1018923974)n22:0.04630583085,(Diphyes_dispar@4248497:0.1372836705,Diphyes_dispar@4133066:0.1372836705)n34:0.01091455774)n19:0.01319330695)n14:0.0192035034)n11:0.02370954311,Physalia_physalis@323471:0.2043045817)n10;
```
