## Supplementary material for "Evolution of gene expression across species and specialized zooids in Siphonophora": Gene trees: c2be8fd35743201909ac21864423de49.txt

```
((Bargmannia_elongata@1480809:0.1613915352,((((Nanomia_bijuga@781791:0.06572829834,(Agalma_elegans@571150:0.01934319223,Agalma_elegans@571153:0.01934319223)n32:0.04638510611)n30:0.006795769097,Nanomia_bijuga@781794:0.07252406744)n28:0.02936832996,Frillagalma_vityazi@1667851:0.1018923974)n25:0.04630583085,Diphyes_dispar@4252652:0.1481982283)n22:0.01319330695)n12:0.0429130465,(Physalia_physalis@380397:0.09957092433,Physalia_physalis@380398:0.09957092433)n63:0.1047336574)n10;
```
