## Supplementary material for "Evolution of gene expression across species and specialized zooids in Siphonophora": Gene trees: c2d1a56f310390d5421bf489fc912f68.txt

```
(Physalia_physalis@367915:0.2043045817,((((Agalma_elegans@553626:0.06586402478,Nanomia_bijuga@955877:0.06586402478)n16:0.03602837263,Frillagalma_vityazi@1634286:0.1018923974)n13:0.0365630936,Diphyes_dispar@4212489:0.138455491)n12:0.0229360442,(Bargmannia_elongata@1432787:0.0754235281,Bargmannia_elongata@1432786:0.0754235281)n29:0.0859680071)n9:0.0429130465)n6;
```
