## Supplementary material for "Evolution of gene expression across species and specialized zooids in Siphonophora": Gene trees: c2d9d5e661c4062438efcc7a5e8fc169.txt

```
(Apolemia_lanosa@3311814:0.2043045817,(((Bargmannia_elongata@1469474:0.0784468912,Bargmannia_elongata@1375118:0.0784468912)n10:0.0753628722,(Diphyes_dispar@4149883:0.151305492,Physalia_physalis@326521:0.151305492)n16:0.002504271452)n9:0.004585039962,((Agalma_elegans@606737:0.1018923974,Frillagalma_vityazi@1652382:0.1018923974)n33:0.01881674651,((Agalma_elegans@531634:0.05017492359,Nanomia_bijuga@910008:0.05017492359)n42:0.05171747381,Frillagalma_vityazi@1706925:0.1018923974)n37:0.01881674651)n32:0.03768565946)n8:0.04590977834)n5;
```
