## Supplementary material for "Evolution of gene expression across species and specialized zooids in Siphonophora": Gene trees: c2df1c9ae5eaf8c0807f5096715028c4.txt

```
(Bargmannia_elongata@1489941:0.1613915352,(Agalma_elegans@585610:0.1018923974,Frillagalma_vityazi@1554483:0.1018923974)n15:0.05949913781)n8;
```
