## Supplementary material for "Evolution of gene expression across species and specialized zooids in Siphonophora": Gene trees: c2df56220f2961581766578db9ec5a34.txt

```
((Apolemia_lanosa@3312243:0.1865479628,Physalia_physalis@370346:0.1865479628)n12:0.01775661894,(Bargmannia_elongata@1301836:0.1613915352,(((Agalma_elegans@575858:0.08399533045,Nanomia_bijuga@797939:0.08399533045)n29:0.008430153905,Frillagalma_vityazi@1522786:0.09242548436)n28:0.05212979078,Diphyes_dispar@4172831:0.1445552751)n26:0.01683626006)n17:0.0429130465)n11;
```
