## Supplementary material for "Evolution of gene expression across species and specialized zooids in Siphonophora": Gene trees: c2ec9e23224e1a9e1b1f0de65c417939.txt

```
((Agalma_elegans@641259:0.1018923974,Frillagalma_vityazi@1602352:0.1018923974)n29:0.0787026412,Bargmannia_elongata@1313325:0.1805950386)n11;
```
