## Supplementary material for "Evolution of gene expression across species and specialized zooids in Siphonophora": Gene trees: c3b8ea639a4cf50d15517874d9fc4f8e.txt

```
(Physalia_physalis@388815:0.2043045817,(Apolemia_lanosa@3326049:0.1805950386,((((Agalma_elegans@542998:0.05711998224,Nanomia_bijuga@800828:0.05711998224)n20:0.04477241517,Frillagalma_vityazi@1621683:0.1018923974)n16:0.04833056771,Bargmannia_elongata@1311743:0.1502229651)n14:0.02741613337,(((Diphyes_dispar@4133589:0.1481982283,Agalma_elegans@581635:0.1481982283)n28:0.01319330695,Bargmannia_elongata@1420060:0.1613915352)n27:0.01379268567,((Agalma_elegans@615243:0.06586402478,Nanomia_bijuga@905251:0.06586402478)n50:0.08233420348,Diphyes_dispar@4141176:0.1481982283)n46:0.02698599262)n26:0.002454877597)n12:0.002955940129)n9:0.02370954311)n7;
```
