## Supplementary material for "Evolution of gene expression across species and specialized zooids in Siphonophora": Gene trees: c03bdf49a46892182be3db194c8a7764.txt

```
(((((((Agalma_elegans@630842:0.06586402478,(Nanomia_bijuga@857710:0.00821510153,Nanomia_bijuga@857705:0.00821510153)n19:0.05764892325)n16:0.03602837263,Frillagalma_vityazi@1653429:0.1018923974)n13:0.04630583085,Diphyes_dispar@4217218:0.1481982283)n11:0.01319330695,Bargmannia_elongata@1397423:0.1613915352)n10:0.0429130465,Apolemia_lanosa@3360818:0.2043045817)n9:0.05423427431,Agalma_elegans@636440:0.258538856)n8:0.0423033444,(Physalia_physalis@381035:0.2043045817,(Apolemia_lanosa@3346137:0.1805950386,((Agalma_elegans@510833:0.1194393496,(Bargmannia_elongata@1433620:0.04100319787,Bargmannia_elongata@1433619:0.04100319787)n74:0.07843615177)n68:0.04195218557,Diphyes_dispar@4073668:0.1613915352)n67:0.0192035034)n65:0.02370954311)n63:0.09653761871)n7;
```
