## Supplementary material for "Evolution of gene expression across species and specialized zooids in Siphonophora": Gene trees: c03dea8b907051e9b8d91992e7ffa5d1.txt

```
(Physalia_physalis@340771:0.2043045817,(Apolemia_lanosa@3315454:0.1805950386,(Bargmannia_elongata@1459601:0.1613915352,Diphyes_dispar@4087031:0.1613915352)n8:0.0192035034)n6:0.02370954311)n4;
```
