## Supplementary material for "Evolution of gene expression across species and specialized zooids in Siphonophora": Gene trees: c3f88753b15893622679ceb11262a7de.txt

```
((Physalia_physalis@370573:0.1888098763,Bargmannia_elongata@1346192:0.1888098763)n7:0.01549470538,(((Agalma_elegans@610821:0.05816394321,Nanomia_bijuga@819779:0.05816394321)n19:0.04372845419,Frillagalma_vityazi@1506787:0.1018923974)n15:0.04630583085,Diphyes_dispar@4287130:0.1481982283)n12:0.05610635346)n6;
```
