## Supplementary material for "Evolution of gene expression across species and specialized zooids in Siphonophora": Gene trees: c4aaa3e29691c2e20bcc7f75aec044ca.txt

```
((Physalia_physalis@369964:0.1728866169,((((Nanomia_bijuga@858366:0.0766004702,((Agalma_elegans@622149:0.01968902832,Agalma_elegans@622142:0.01968902832)n38:0.001012107394,Agalma_elegans@622144:0.02070113572)n37:0.05589933448)n31:0.03836024457,Frillagalma_vityazi@1522540:0.1149607148)n27:0.04643082044,(Bargmannia_elongata@1361414:0.008033800367,Bargmannia_elongata@1361411:0.008033800367)n47:0.1533577348)n16:0.003839340105,((Bargmannia_elongata@1391700:0.01750319991,Bargmannia_elongata@1391699:0.01750319991)n53:0.1438883353,((Diphyes_dispar@4226426:0.07588502303,(Diphyes_dispar@4079282:0.03327988829,Diphyes_dispar@4217848:0.03327988829)n70:0.04260513475)n66:0.04508181643,(Diphyes_dispar@4200576:0.02156931637,(Diphyes_dispar@4200577:0.01067243722,Diphyes_dispar@4241999:0.01067243722)n90:0.01089687915)n89:0.09939752309)n61:0.04042469574)n48:0.003839340105)n15:0.007655741635)n12:0.03141796476,Apolemia_lanosa@3325284:0.2043045817)n11;
```
