## Supplementary material for "Evolution of gene expression across species and specialized zooids in Siphonophora": Gene trees: c4af75a37d48c0b2806a751e7a0d21a9.txt

```
(Physalia_physalis@307827:0.2043045817,(Apolemia_lanosa@3326892:0.1805950386,(Bargmannia_elongata@1394614:0.1613915352,((Agalma_elegans@620074:0.05853025537,Nanomia_bijuga@839417:0.05853025537)n27:0.08966797289,(Diphyes_dispar@4201158:0.1243922273,Diphyes_dispar@4163305:0.1243922273)n34:0.02380600096)n20:0.01319330695)n16:0.0192035034)n13:0.02370954311)n10;
```
