## Supplementary material for "Evolution of gene expression across species and specialized zooids in Siphonophora": Gene trees: c4d184b6898ad43694dfe6dec2427061.txt

```
(Physalia_physalis@336454:0.2043045817,(Apolemia_lanosa@3334646:0.1805950386,(Bargmannia_elongata@1337935:0.1613915352,(((Agalma_elegans@528090:0.05847135312,Nanomia_bijuga@779925:0.05847135312)n21:0.04342104429,Frillagalma_vityazi@1739248:0.1018923974)n17:0.04630583085,(((Diphyes_dispar@4197541:0.007489640627,Diphyes_dispar@4197539:0.007489640627)n33:0.01353324496,Diphyes_dispar@4080757:0.02102288559)n32:0.08629970456,Diphyes_dispar@4107647:0.1073225901)n28:0.04087563811)n13:0.01319330695)n9:0.0192035034)n6:0.02370954311)n4;
```
