## Supplementary material for "Evolution of gene expression across species and specialized zooids in Siphonophora": Gene trees: c4d638bb172ee9a947d51daa045a6903.txt

```
(((Apolemia_lanosa@3322448:0.04754875358,Apolemia_lanosa@3344471:0.04754875358)n32:0.04629332667,Apolemia_lanosa@3320965:0.09384208025)n31:0.08675295836,(((Bargmannia_elongata@1405525:0.05842546637,Bargmannia_elongata@1405526:0.05842546637)n46:0.09957078818,((((Agalma_elegans@521018:0.1018923974,Frillagalma_vityazi@1503437:0.1018923974)n60:0.01983773222,Frillagalma_vityazi@1503436:0.1217301296)n57:0.02284361415,(Frillagalma_vityazi@1503434:0.1018923974,(((Agalma_elegans@651462:0.02961222961,Agalma_elegans@521019:0.02961222961)n72:0.05431358191,(Nanomia_bijuga@898500:0.005994706721,Nanomia_bijuga@898513:0.005994706721)n78:0.07793110481)n70:0.003389384067,Nanomia_bijuga@944940:0.08731519559)n68:0.01457720181)n64:0.04268134637)n56:0.00952192548,Bargmannia_elongata@1405524:0.1540956693)n53:0.003900585298)n43:0.003395280658,(Diphyes_dispar@4144939:0.09184349665,Diphyes_dispar@4144938:0.09184349665)n94:0.06954803856)n37:0.0192035034)n30;
```
