## Supplementary material for "Evolution of gene expression across species and specialized zooids in Siphonophora": Gene trees: c4dca6e17c671801cbccf5b8b07bfc3b.txt

```
(Apolemia_lanosa@3332925:0.1805950386,(Bargmannia_elongata@1382296:0.1613915352,(Diphyes_dispar@4190563:0.1481982283,((Frillagalma_vityazi@1693253:0.1018923974,(Nanomia_bijuga@778099:0.06126047154,Agalma_elegans@521094:0.06126047154)n29:0.04063192586)n23:0.001683058826,(Frillagalma_vityazi@1739674:0.1018923974,Agalma_elegans@606519:0.1018923974)n32:0.001683058826)n22:0.04462277203)n13:0.01319330695)n10:0.0192035034)n7;
```
