## Supplementary material for "Evolution of gene expression across species and specialized zooids in Siphonophora": Gene trees: c4eb02662978f6824638c817951a23d2.txt

```
((Apolemia_lanosa@3326104:0.1805950386,(Bargmannia_elongata@1386933:0.1613915352,((Frillagalma_vityazi@1682328:0.1018923974,(Agalma_elegans@630754:0.06586402478,Nanomia_bijuga@820274:0.06586402478)n22:0.03602837263)n15:0.02819443943,Diphyes_dispar@4193064:0.1300868368)n14:0.03130469837)n9:0.0192035034)n6:0.02370954311,Physalia_physalis@340101:0.2043045817)n5;
```
