## Supplementary material for "Evolution of gene expression across species and specialized zooids in Siphonophora": Gene trees: c4fab25aa38f0ead5159418c515b19ca.txt

```
(Physalia_physalis@326386:0.2043045817,(((Bargmannia_elongata@1473741:0.028891722,Bargmannia_elongata@1473740:0.028891722)n17:0.1324998132,(Diphyes_dispar@4129909:0.1481982283,((Agalma_elegans@623603:0.06586402478,Nanomia_bijuga@888623:0.06586402478)n37:0.03602837263,(Frillagalma_vityazi@1672451:0.0936465838,Frillagalma_vityazi@1672454:0.0936465838)n45:0.008245813603)n35:0.04630583085)n22:0.01319330695)n14:0.0192035034,(Apolemia_lanosa@3374687:0.04218505268,Apolemia_lanosa@3372012:0.04218505268)n54:0.1384099859)n13:0.02370954311)n11;
```
