## Supplementary material for "Evolution of gene expression across species and specialized zooids in Siphonophora": Gene trees: c5a1c666bf9deb5d664caa7282343fa4.txt

```
(Physalia_physalis@379284:0.2043045817,(Apolemia_lanosa@3319422:0.1805950386,(Bargmannia_elongata@1317212:0.1613915352,(((Agalma_elegans@636141:0.05867564314,Nanomia_bijuga@844369:0.05867564314)n25:0.04055900414,Frillagalma_vityazi@1634604:0.09923464727)n20:0.04896358098,Diphyes_dispar@4241205:0.1481982283)n16:0.01319330695)n11:0.0192035034)n8:0.02370954311)n5;
```
