## Supplementary material for "Evolution of gene expression across species and specialized zooids in Siphonophora": Gene trees: c5ab7b7f15e1a540daf39cefaec27ea9.txt

```
((Apolemia_lanosa@3345644:0.1844382816,Physalia_physalis@312108:0.1844382816)n4:0.0198663001,((Agalma_elegans@631927:0.05826380674,Nanomia_bijuga@831987:0.05826380674)n14:0.08993442152,Diphyes_dispar@4254026:0.1481982283)n8:0.05610635346)n3;
```
