## Supplementary material for "Evolution of gene expression across species and specialized zooids in Siphonophora": Gene trees: c5b3138e549026d8b81e33f09a2b8eb9.txt

```
(Bargmannia_elongata@1418860:0.1613915352,((Diphyes_dispar@4258924:0.03029771426,Diphyes_dispar@4294777:0.03029771426)n5:0.04500963451,(Diphyes_dispar@4105844:0.07139434829,Diphyes_dispar@4217393:0.07139434829)n8:0.003913000485)n2:0.08608418644)n0;
```
