## Supplementary material for "Evolution of gene expression across species and specialized zooids in Siphonophora": Gene trees: c5bda6b5d6fc6a2079e0de1b79972a47.txt

```
(((Agalma_elegans@525354:0.06586402478,Nanomia_bijuga@832329:0.06586402478)n15:0.08233420348,Diphyes_dispar@4245532:0.1481982283)n11:0.05127219979,(((Nanomia_bijuga@812952:0.06586402478,(Agalma_elegans@534768:0.06537536746,Agalma_elegans@530884:0.06537536746)n32:0.0004886573137)n31:0.01871669305,Frillagalma_vityazi@1714266:0.08458071783)n30:0.06361751043,Diphyes_dispar@4288203:0.1481982283)n26:0.05127219979)n7;
```
