## Supplementary material for "Evolution of gene expression across species and specialized zooids in Siphonophora": Gene trees: c5d4aecfd5e97fa8c01e621b990b759d.txt

```
((((((Agalma_elegans@525080:0.06586402478,Nanomia_bijuga@782053:0.06586402478)n11:0.0413150432,Frillagalma_vityazi@1586019:0.107179068)n9:0.05421246724,Bargmannia_elongata@1454462:0.1613915352)n7:0.0192035034,Apolemia_lanosa@3322338:0.1805950386)n6:0.1752850766,Physalia_physalis@374802:0.3558801152)n4:0.0151568925,((Apolemia_lanosa@3314227:0.1805950386,(Bargmannia_elongata@1459876:0.1613915352,Diphyes_dispar@4177235:0.1613915352)n33:0.0192035034)n30:0.1314808064,(((Diphyes_dispar@4131006:0.1481982283,(Agalma_elegans@617512:0.08118425321,Nanomia_bijuga@884424:0.08118425321)n68:0.06701397505)n55:0.03239681035,Apolemia_lanosa@3373161:0.1805950386)n54:0.02370954311,Physalia_physalis@378321:0.2043045817)n53:0.1077712633)n29:0.05896116275)n3;
```
