## Supplementary material for "Evolution of gene expression across species and specialized zooids in Siphonophora": Gene trees: c5e3bd57cc6c34c4c5394499da86962b.txt

```
(Physalia_physalis@310300:0.2043045817,(((((Agalma_elegans@584881:0.06586402478,Nanomia_bijuga@964893:0.06586402478)n20:0.03602837263,Frillagalma_vityazi@1735939:0.1018923974)n16:0.04954588855,Apolemia_lanosa@3315338:0.151438286)n13:0.02115046505,(Bargmannia_elongata@1357181:0.1596101636,Bargmannia_elongata@1349782:0.1596101636)n28:0.01297858739)n12:0.008006287603,Diphyes_dispar@4183910:0.1805950386)n11:0.02370954311)n9;
```
