## Supplementary material for "Evolution of gene expression across species and specialized zooids in Siphonophora": Gene trees: c6b7a2be0790f0a4dd6e2871794fde93.txt

```
(((Apolemia_lanosa@3360794:0.05983763484,Apolemia_lanosa@3375145:0.05983763484)n11:0.1207574038,((Bargmannia_elongata@1363909:0.06197010765,(Bargmannia_elongata@1363908:0.05438085198,Bargmannia_elongata@1363912:0.05438085198)n20:0.007589255675)n18:0.09942142755,((Diphyes_dispar@4261103:0.05272344387,Diphyes_dispar@4261106:0.05272344387)n31:0.07609121443,((Agalma_elegans@648396:0.06492265576,(Nanomia_bijuga@842089:0.05947155542,Nanomia_bijuga@842092:0.05947155542)n51:0.005451100342)n49:0.03696974164,(Frillagalma_vityazi@1541002:0.01608048673,Frillagalma_vityazi@1541003:0.01608048673)n58:0.08581191067)n46:0.0269222609)n26:0.03257687691)n16:0.0192035034)n10:0.02370954311,(Physalia_physalis@344909:0.09842773789,Physalia_physalis@344908:0.09842773789)n68:0.1058768438)n9;
```
