## Supplementary material for "Evolution of gene expression across species and specialized zooids in Siphonophora": Gene trees: c06b027ab71fa8573ecdc2b1224b2b0d.txt

```
(((((Agalma_elegans@576974:0.06126786599,(Nanomia_bijuga@964228:0.05782086543,Nanomia_bijuga@815451:0.05782086543)n19:0.00344700056)n17:0.03577542217,Frillagalma_vityazi@1517573:0.09704328817)n11:0.08355175044,Apolemia_lanosa@3337652:0.1805950386)n7:0.008483296985,(Physalia_physalis@334861:0.09500220143,Physalia_physalis@376177:0.09500220143)n24:0.09407613416)n6:0.01522624612,Diphyes_dispar@4202964:0.2043045817)n4;
```
