## Supplementary material for "Evolution of gene expression across species and specialized zooids in Siphonophora": Gene trees: c6d499ff3d7ffbbe65240bd380d3aef7.txt

```
(Physalia_physalis@353367:0.2043045817,(Bargmannia_elongata@1435398:0.1613915352,(Diphyes_dispar@4291533:0.1389035337,((Agalma_elegans@535097:0.06442490711,(Nanomia_bijuga@863570:0.06074325716,Nanomia_bijuga@863566:0.06074325716)n46:0.003681649946)n44:0.03746749029,Frillagalma_vityazi@1551358:0.1018923974)n38:0.03701113629)n22:0.02248800151)n14:0.0429130465)n10;
```
