## Supplementary material for "Evolution of gene expression across species and specialized zooids in Siphonophora": Gene trees: c6f7a4b4e1e2e93b11372977191b3253.txt

```
(Apolemia_lanosa@3335699:0.1805950386,(Bargmannia_elongata@1367369:0.1613915352,(Agalma_elegans@623558:0.02617738424,Agalma_elegans@623562:0.02617738424)n11:0.135214151)n3:0.0192035034)n0;
```
