## Supplementary material for "Evolution of gene expression across species and specialized zooids in Siphonophora": Gene trees: c6fc20993f08501b35ad7fa911c30e8d.txt

```
(Physalia_physalis@340829:0.2043045817,((Nanomia_bijuga@950851:0.1805950386,((Apolemia_lanosa@3374606:0.08795921441,Agalma_elegans@538330:0.08795921441)n5:0.08955461951,((Agalma_elegans@560905:0.0136044583,Agalma_elegans@560907:0.0136044583)n16:0.1483196388,(Apolemia_lanosa@3349783:0.03961699448,Apolemia_lanosa@3349786:0.03961699448)n20:0.1223071026)n10:0.01558973679)n4:0.003081204688)n3:0.006757586596,((Agalma_elegans@580603:0.1018923974,(Frillagalma_vityazi@1639245:0.09900444637,Frillagalma_vityazi@1693812:0.09900444637)n31:0.002887951034)n26:0.04630583085,(Diphyes_dispar@4191390:0.02035057857,Diphyes_dispar@4120410:0.02035057857)n43:0.1278476497)n24:0.03915439695)n2:0.01695195651)n0;
```
