## Supplementary material for "Evolution of gene expression across species and specialized zooids in Siphonophora": Gene trees: c7b5dc1e76bdd7ac1e7f464d3adf2f73.txt

```
((Apolemia_lanosa@3384140:0.1111178391,Physalia_physalis@385828:0.1111178391)n16:0.09318674262,(((Nanomia_bijuga@876907:0.0599416068,Agalma_elegans@534006:0.0599416068)n27:0.0419507906,Frillagalma_vityazi@1711168:0.1018923974)n24:0.05949913781,Bargmannia_elongata@1290447:0.1613915352)n20:0.0429130465)n15;
```
