## Supplementary material for "Evolution of gene expression across species and specialized zooids in Siphonophora": Gene trees: c7d27a02085adbffbfa1c0786ad20f5b.txt

```
(Physalia_physalis@379361:0.2043045817,((Apolemia_lanosa@3333076:0.1525305751,Bargmannia_elongata@1362713:0.1525305751)n12:0.02806446349,(((Agalma_elegans@515369:0.08303628854,Nanomia_bijuga@810082:0.08303628854)n28:0.01885610887,Frillagalma_vityazi@1724576:0.1018923974)n26:0.04210421375,Diphyes_dispar@4207939:0.1439966111)n25:0.03659842746)n11:0.02370954311)n9;
```
