## Supplementary material for "Evolution of gene expression across species and specialized zooids in Siphonophora": Gene trees: c7dc0b42f8048b16562d83d57e48e2b1.txt

```
((Physalia_physalis@320465:0.127564818,Physalia_physalis@320462:0.127564818)n11:0.07673976372,(Apolemia_lanosa@3344182:0.1805950386,(((((Frillagalma_vityazi@1681554:0.03018428038,Frillagalma_vityazi@1681558:0.03018428038)n26:0.0472445166,Frillagalma_vityazi@1681566:0.07742879698)n24:0.02083195397,((Nanomia_bijuga@979378:0.04635454993,Nanomia_bijuga@979385:0.04635454993)n33:0.0159754651,(Agalma_elegans@612220:0.01731663318,Agalma_elegans@612219:0.01731663318)n35:0.04501338185)n32:0.03593073591)n23:0.04993747731,((Diphyes_dispar@4223008:0.003352971867,Diphyes_dispar@4196828:0.003352971867)n54:0.01875722785,Diphyes_dispar@4113987:0.02211019972)n53:0.1260880285)n20:0.01319330695,(Bargmannia_elongata@1331519:0.01995397334,Bargmannia_elongata@1331518:0.01995397334)n66:0.1414375619)n18:0.0192035034)n15:0.02370954311)n10;
```
