## Supplementary material for "Evolution of gene expression across species and specialized zooids in Siphonophora": Gene trees: c7e0ab91f98364aa51290a3c421aa984.txt

```
((Apolemia_lanosa@3328409:0.1805950386,(((Diphyes_dispar@4125135:0.08112585885,Diphyes_dispar@4206930:0.08112585885)n13:0.06707236941,Agalma_elegans@626263:0.1481982283)n11:0.03080471621,(((Nanomia_bijuga@928754:0.1018923974,Frillagalma_vityazi@1503897:0.1018923974)n27:0.04630583085,(Diphyes_dispar@4111508:3.047194049e-06,Diphyes_dispar@4278267:3.047194049e-06)n37:0.1481951811)n24:0.01319330695,Bargmannia_elongata@1293438:0.1613915352)n23:0.01761140926)n10:0.001592094142)n7:0.04562973677,(Bargmannia_elongata@1492228:0.1805950386,Apolemia_lanosa@3336759:0.1805950386)n39:0.04562973677)n5;
```
