## Supplementary material for "Evolution of gene expression across species and specialized zooids in Siphonophora": Gene trees: c7ea99e54ce41f23ff75b9e70a472275.txt

```
(((((Agalma_elegans@524559:0.05935970669,Nanomia_bijuga@915234:0.05935970669)n15:0.04253269071,Frillagalma_vityazi@1707916:0.1018923974)n12:0.05949913781,Bargmannia_elongata@1459727:0.1613915352)n10:0.0429130465,(Diphyes_dispar@4273549:0.04570443423,Diphyes_dispar@4151693:0.04570443423)n31:0.1586001475)n8:0.1686214258,(((Diphyes_dispar@4255991:0.03816869635,Diphyes_dispar@4099134:0.03816869635)n40:0.003836998526,Diphyes_dispar@4099137:0.04200569488)n39:0.1832663679,(((Agalma_elegans@595811:0.06586402478,Nanomia_bijuga@868183:0.06586402478)n48:0.06125462802,((Apolemia_lanosa@3377945:0.02166314161,Apolemia_lanosa@3345520:0.02166314161)n54:0.07983828894,Physalia_physalis@314688:0.1015014305)n51:0.02561722224)n47:0.07718592892,((Diphyes_dispar@4186551:0.02247627691,Diphyes_dispar@4186555:0.02247627691)n69:0.1056174718,Diphyes_dispar@4138015:0.1280937487)n63:0.07621083299)n45:0.02096748105)n36:0.1476539447)n2;
```
