## Supplementary material for "Evolution of gene expression across species and specialized zooids in Siphonophora": Gene trees: c8a812e11459a2586b8588e5bdbaeb8f.txt

```
(((Diphyes_dispar@4118561:0.1613915352,((Agalma_elegans@634353:0.08399533045,(Nanomia_bijuga@834733:0.01042617485,Nanomia_bijuga@834727:0.01042617485)n32:0.07356915561)n28:0.06607753291,Bargmannia_elongata@1342935:0.1500728634)n19:0.01131867184)n12:0.0429130465,Physalia_physalis@331285:0.2043045817)n10:0.2408583013,(Physalia_physalis@336218:0.2043045817,(Apolemia_lanosa@3324700:0.1805950386,(((((Agalma_elegans@626760:0.06586402478,Nanomia_bijuga@808317:0.06586402478)n62:0.05614428252,Frillagalma_vityazi@1546384:0.1220083073)n59:0.02618992096,(Diphyes_dispar@4190878:0.1073044917,Diphyes_dispar@4139741:0.1073044917)n76:0.04089373651)n58:0.01319330695,Bargmannia_elongata@1398353:0.1613915352)n57:0.01748545121,(Bargmannia_elongata@1363895:0.1613915352,((Agalma_elegans@633115:0.09589805459,(Frillagalma_vityazi@1553468:0.005412562969,Frillagalma_vityazi@1553469:0.005412562969)n104:0.09048549162)n98:0.05230017366,(Nanomia_bijuga@929607:0.1343854114,Diphyes_dispar@4123234:0.1343854114)n110:0.01381281681)n95:0.01319330695)n91:0.01748545121)n56:0.00171805219)n52:0.02370954311)n50:0.2408583013)n7;
```
