## Supplementary material for "Evolution of gene expression across species and specialized zooids in Siphonophora": Gene trees: c8b3f476eb7a22a0f870cd72956f3c0e.txt

```
(Physalia_physalis@320135:0.2043045817,(Apolemia_lanosa@3367465:0.1805950386,(Bargmannia_elongata@1428796:0.1613915352,(((Agalma_elegans@640612:0.05794361609,Nanomia_bijuga@886362:0.05794361609)n24:0.06406469121,Frillagalma_vityazi@1645848:0.1220083073)n19:0.02618992096,Diphyes_dispar@4269385:0.1481982283)n18:0.01319330695)n15:0.0192035034)n12:0.02370954311)n10;
```
