## Supplementary material for "Evolution of gene expression across species and specialized zooids in Siphonophora": Gene trees: c8bd90401bb3aef2d99befe582c8358c.txt

```
(Physalia_physalis@377688:0.2043045817,((((Agalma_elegans@531910:0.06586402478,Nanomia_bijuga@958137:0.06586402478)n29:0.03602837263,Frillagalma_vityazi@1500454:0.1018923974)n26:0.04630583085,Diphyes_dispar@4085097:0.1481982283)n19:0.01319330695,Bargmannia_elongata@1387404:0.1613915352)n18:0.0429130465)n16;
```
