## Supplementary material for "Evolution of gene expression across species and specialized zooids in Siphonophora": Gene trees: c8c77efd2d5861c84c83ce25e52d34f0.txt

```
((Apolemia_lanosa@3374646:0.1908823214,Physalia_physalis@373279:0.1908823214)n5:0.0134222603,(Bargmannia_elongata@1346389:0.1613915352,(((Agalma_elegans@553131:0.06586402478,Nanomia_bijuga@976680:0.06586402478)n21:0.03315071906,Frillagalma_vityazi@1624671:0.09901474384)n19:0.04918348442,Diphyes_dispar@4240371:0.1481982283)n13:0.01319330695)n9:0.0429130465)n4;
```
