## Supplementary material for "Evolution of gene expression across species and specialized zooids in Siphonophora": Gene trees: c8e7b867975db087731be2cc333ca09d.txt

```
(Bargmannia_elongata@1338127:0.1613915352,(((Agalma_elegans@548198:0.04474409804,Nanomia_bijuga@973303:0.04474409804)n16:0.05714829937,Frillagalma_vityazi@1729969:0.1018923974)n12:0.04630583085,Diphyes_dispar@4203246:0.1481982283)n9:0.01319330695)n5;
```
