## Supplementary material for "Evolution of gene expression across species and specialized zooids in Siphonophora": Gene trees: c8ed55d59706e65ade0ae591b74fbc4a.txt

```
(Physalia_physalis@311060:0.2043045817,((Agalma_elegans@611720:0.06586402478,Nanomia_bijuga@836894:0.06586402478)n13:0.08233420348,(Diphyes_dispar@4234903:0.02060842812,Diphyes_dispar@4234906:0.02060842812)n25:0.1275898001)n9:0.05610635346)n5;
```
