## Supplementary material for "Evolution of gene expression across species and specialized zooids in Siphonophora": Gene trees: c8fab9fcb9ba76e6ca327d250a008b3c.txt

```
((Apolemia_lanosa@3362797:0.1571167898,Physalia_physalis@355687:0.1571167898)n12:0.04718779196,((Apolemia_lanosa@3382306:0.07064321221,(Apolemia_lanosa@3382305:0.05978033696,(Apolemia_lanosa@3380487:0.001588242365,Apolemia_lanosa@3327307:0.001588242365)n22:0.0581920946)n18:0.01086287525)n17:0.1099518264,((Bargmannia_elongata@1377094:0.02678067204,Bargmannia_elongata@1377088:0.02678067204)n37:0.1346108632,((((Diphyes_dispar@4256593:3.73712855e-06,Diphyes_dispar@4268044:3.73712855e-06)n58:0.005312817406,Diphyes_dispar@4097043:0.005316554535)n57:0.01277006835,Diphyes_dispar@4285081:0.01808662288)n56:0.1301116054,((Nanomia_bijuga@865406:0.05328185775,(((Agalma_elegans@533149:0.01917821312,Agalma_elegans@533152:0.01917821312)n75:0.01036526378,Agalma_elegans@533150:0.0295434769)n73:0.00890295514,Agalma_elegans@533158:0.03844643204)n72:0.01483542571)n71:0.04861053965,(Frillagalma_vityazi@1730728:0.06615602081,Frillagalma_vityazi@1730723:0.06615602081)n88:0.0357363766)n67:0.04630583085)n46:0.01319330695)n26:0.0192035034)n16:0.02370954311)n10;
```
