## Supplementary material for "Evolution of gene expression across species and specialized zooids in Siphonophora": Gene trees: c8fca582791684802c34500274034587.txt

```
(Physalia_physalis@346294:0.2043045817,(Apolemia_lanosa@3341481:0.1805950386,((Bargmannia_elongata@1356168:0.01730062503,Bargmannia_elongata@1356167:0.01730062503)n18:0.1440909102,(((Agalma_elegans@589191:0.05692085568,Nanomia_bijuga@945653:0.05692085568)n30:0.04497154172,Frillagalma_vityazi@1534421:0.1018923974)n26:0.04630583085,(Diphyes_dispar@4176240:0.02081843481,Diphyes_dispar@4176245:0.02081843481)n43:0.1273797934)n19:0.01319330695)n14:0.0192035034)n11:0.02370954311)n9;
```
