## Supplementary material for "Evolution of gene expression across species and specialized zooids in Siphonophora": Gene trees: c8ff8948511ed0261ea17f28c46998a8.txt

```
((((((Agalma_elegans@557232:0.05635527253,Nanomia_bijuga@832313:0.05635527253)n20:0.04553712487,Frillagalma_vityazi@1497500:0.1018923974)n15:0.0502693263,Bargmannia_elongata@1406838:0.1521617237)n12:0.009229811509,((Diphyes_dispar@4193835:0.04458736204,Diphyes_dispar@4274794:0.04458736204)n42:0.04038413801,Diphyes_dispar@4080409:0.08497150006)n41:0.07642003515)n11:0.008516568101,Physalia_physalis@334106:0.1699081033)n10:0.01591752724,Apolemia_lanosa@3343455:0.1858256305)n8;
```
