## Supplementary material for "Evolution of gene expression across species and specialized zooids in Siphonophora": Gene trees: c9adc1d9e559cdd090655b3b4b9eb40b.txt

```
(Apolemia_lanosa@3381427:0.1805950386,(Bargmannia_elongata@1460845:0.1613915352,((Frillagalma_vityazi@1727860:0.1461159717,((Agalma_elegans@616174:0.1220083073,Frillagalma_vityazi@1517842:0.1220083073)n15:0.0157587605,(Diphyes_dispar@4244383:0.05035900053,(Diphyes_dispar@4246550:0.0300947231,(Diphyes_dispar@4163918:0.02553863344,Diphyes_dispar@4112311:0.02553863344)n26:0.004556089663)n23:0.02026427743)n22:0.08740806727)n14:0.00834890385)n12:0.001940171722,(Agalma_elegans@549131:0.06586402478,Nanomia_bijuga@866435:0.06586402478)n29:0.0821921186)n10:0.01333539183)n3:0.0192035034)n0;
```
