## Supplementary material for "Evolution of gene expression across species and specialized zooids in Siphonophora": Gene trees: c9d0a1e7343056c4b032b3c64967a5b0.txt

```
(Physalia_physalis@321462:0.2043045817,((Bargmannia_elongata@1326615:0.03994091225,Bargmannia_elongata@1326612:0.03994091225)n13:0.1406541264,(((Agalma_elegans@541193:0.05458557602,Nanomia_bijuga@851464:0.05458557602)n21:0.04730682139,(Frillagalma_vityazi@1599868:1.130120663e-06,Frillagalma_vityazi@1599870:1.130120663e-06)n26:0.1018912673)n17:0.04630583085,Diphyes_dispar@4155242:0.1481982283)n14:0.03239681035)n8:0.02370954311)n6;
```
