## Supplementary material for "Evolution of gene expression across species and specialized zooids in Siphonophora": Gene trees: c09e5149a4222480a4a181a4bfe0e20e.txt

```
(((Bargmannia_elongata@1434467:0.07151313195,Bargmannia_elongata@1374298:0.07151313195)n15:0.08987840326,(((Agalma_elegans@565684:0.06586402478,(Nanomia_bijuga@817602:0.06018129601,Nanomia_bijuga@817603:0.06018129601)n34:0.005682728762)n31:0.03124323878,(Frillagalma_vityazi@1656782:0.06251959573,(Frillagalma_vityazi@1656784:0.05658774298,Frillagalma_vityazi@1656793:0.05658774298)n37:0.005931852749)n36:0.03458766783)n29:0.0510909647,((Diphyes_dispar@4144650:0.03475942389,Diphyes_dispar@4271403:0.03475942389)n53:0.005456431619,Diphyes_dispar@4189602:0.04021585551)n52:0.1079823727)n23:0.01319330695)n13:0.03006888367,Physalia_physalis@357440:0.1914604189)n12;
```
