## Supplementary material for "Evolution of gene expression across species and specialized zooids in Siphonophora": Gene trees: c011f7059455ddd1d7548918d18d1e2f.txt

```
(Physalia_physalis@341782:0.2316036278,(Bargmannia_elongata@1477761:0.1613915352,(((Agalma_elegans@574782:0.06315201667,Nanomia_bijuga@803500:0.06315201667)n19:0.03874038073,Frillagalma_vityazi@1731392:0.1018923974)n15:0.04630583085,Diphyes_dispar@4211624:0.1481982283)n13:0.01319330695)n9:0.07021209257)n4;
```
