## Supplementary material for "Evolution of gene expression across species and specialized zooids in Siphonophora": Gene trees: c13a9b74c7dd02bd24c69cf2d6aa165b.txt

```
(Physalia_physalis@362010:0.2043045817,(Apolemia_lanosa@3363221:0.1805950386,(Bargmannia_elongata@1489051:0.1613915352,(Frillagalma_vityazi@1614182:0.09704000724,Agalma_elegans@567010:0.09704000724)n21:0.06435152797)n4:0.0192035034)n2:0.02370954311)n0;
```
