## Supplementary material for "Evolution of gene expression across species and specialized zooids in Siphonophora": Gene trees: c13c9827641df1051348d516f6afe190.txt

```
(Physalia_physalis@348864:0.2043045817,((Bargmannia_elongata@1350622:0.1613915352,(((Agalma_elegans@625189:0.0523687778,Nanomia_bijuga@936064:0.0523687778)n25:0.04952361961,Frillagalma_vityazi@1502281:0.1018923974)n21:0.04630583085,(Diphyes_dispar@4091932:0.01988104464,Diphyes_dispar@4091935:0.01988104464)n41:0.1283171836)n17:0.01319330695)n13:0.0192035034,Apolemia_lanosa@3369098:0.1805950386)n12:0.02370954311)n10;
```
