## Supplementary material for "Evolution of gene expression across species and specialized zooids in Siphonophora": Gene trees: c24f8a7972f4e5dc42b4a0c4939e21ee.txt

```
((Apolemia_lanosa@3336960:0.1741330206,Physalia_physalis@367420:0.1741330206)n8:0.0301715611,((((Agalma_elegans@542129:0.09330942335,Nanomia_bijuga@839341:0.09330942335)n17:0.008582974053,Frillagalma_vityazi@1521233:0.1018923974)n16:0.04189229745,Bargmannia_elongata@1359819:0.1437846949)n12:0.01760684035,Diphyes_dispar@4205306:0.1613915352)n11:0.0429130465)n7;
```
