## Supplementary material for "Evolution of gene expression across species and specialized zooids in Siphonophora": Gene trees: c27c3c15feff62ef4d202ed15c582854.txt

```
((Agalma_elegans@550702:0.1018923974,Frillagalma_vityazi@1717878:0.1018923974)n9:0.05949913781,Bargmannia_elongata@1425593:0.1613915352)n6;
```
