## Supplementary material for "Evolution of gene expression across species and specialized zooids in Siphonophora": Gene trees: c27f56b7897a083285536cce850799f9.txt

```
(Apolemia_lanosa@3324329:0.2043045817,(Physalia_physalis@321994:0.1712045707,(Physalia_physalis@321995:0.1540849962,(Frillagalma_vityazi@1507527:0.1220083073,(Nanomia_bijuga@974685:0.05174923116,Agalma_elegans@519859:0.05174923116)n22:0.07025907613)n14:0.03207668892)n13:0.01711957449)n12:0.033100011)n7;
```
