## Supplementary material for "Evolution of gene expression across species and specialized zooids in Siphonophora": Gene trees: c33f3cf6c8a112158ca514af25a57b69.txt

```
(Physalia_physalis@325772:0.2043045817,((((Agalma_elegans@635948:0.08661661069,Nanomia_bijuga@900211:0.08661661069)n21:0.01527578671,Frillagalma_vityazi@1667916:0.1018923974)n19:0.02903781108,Bargmannia_elongata@1337180:0.1309302085)n17:0.03046132672,Diphyes_dispar@4263785:0.1613915352)n16:0.0429130465)n12;
```
