## Supplementary material for "Evolution of gene expression across species and specialized zooids in Siphonophora": Gene trees: c35cc1bdf4136b904a96640c301f9e7e.txt

```
((Physalia_physalis@313966:1.214173292e-06,Physalia_physalis@313967:1.214173292e-06)n10:0.2043033675,(Apolemia_lanosa@3362262:0.1805950386,(Bargmannia_elongata@1464335:0.1613915352,((((Nanomia_bijuga@940525:0.06586402478,Agalma_elegans@562752:0.06586402478)n23:0.03270584454,Nanomia_bijuga@940532:0.09856986932)n21:0.003322528085,Frillagalma_vityazi@1645407:0.1018923974)n20:0.04630583085,Diphyes_dispar@4191553:0.1481982283)n18:0.01319330695)n14:0.0192035034)n11:0.02370954311)n8;
```
