## Supplementary material for "Evolution of gene expression across species and specialized zooids in Siphonophora": Gene trees: c37b3b3c6401ecdb306954be94dbf12a.txt

```
((Physalia_physalis@316495:0.162595015,(Apolemia_lanosa@3313099:0.04554451381,Apolemia_lanosa@3331645:0.04554451381)n10:0.1170505012)n8:0.04170956675,((((Agalma_elegans@585791:0.06586402478,Nanomia_bijuga@947915:0.06586402478)n20:0.01154442335,Nanomia_bijuga@947918:0.07740844813)n19:0.02448394927,Frillagalma_vityazi@1601284:0.1018923974)n17:0.05949913781,(Diphyes_dispar@4261043:0.1432517145,Bargmannia_elongata@1460883:0.1432517145)n32:0.0181398207)n14:0.0429130465)n7;
```
