## Supplementary material for "Evolution of gene expression across species and specialized zooids in Siphonophora": Gene trees: c42dc87a09a3bc7fc7ac21eecd9aeaab.txt

```
(Physalia_physalis@319393:0.2043045817,(Bargmannia_elongata@1289617:0.1613915352,(((Agalma_elegans@538914:0.08940691999,Nanomia_bijuga@893507:0.08940691999)n24:0.01248547742,Frillagalma_vityazi@1739216:0.1018923974)n22:0.0314064726,Diphyes_dispar@4245033:0.13329887)n21:0.0280926652)n13:0.0429130465)n9;
```
