## Supplementary material for "Evolution of gene expression across species and specialized zooids in Siphonophora": Gene trees: c45d3ef5f94c8b00a0d2c67ae33dbf1d.txt

```
(Physalia_physalis@388210:0.2043045817,(Agalma_elegans@520611:0.1991657787,(((((Agalma_elegans@519724:0.05681233552,Nanomia_bijuga@948974:0.05681233552)n17:0.07564079384,Diphyes_dispar@4182237:0.1324531294)n14:0.0157450989,Frillagalma_vityazi@1708904:0.1481982283)n13:0.01319330695,Bargmannia_elongata@1323154:0.1613915352)n12:0.02959157719,(Apolemia_lanosa@3334587:0.1805950386,(Bargmannia_elongata@1323156:0.1613915352,(((Agalma_elegans@534741:0.06586402478,Nanomia_bijuga@811016:0.06586402478)n54:0.03602837263,Frillagalma_vityazi@1509313:0.1018923974)n50:0.04630583085,(Diphyes_dispar@4086967:0.02187712813,Diphyes_dispar@4209705:0.02187712813)n71:0.1263211001)n47:0.01319330695)n43:0.0192035034)n38:0.0103880738)n10:0.008182666258)n6:0.00513880305)n5;
```
