## Supplementary material for "Evolution of gene expression across species and specialized zooids in Siphonophora": Gene trees: c51e730063f4ed1a4b75884b9d295da7.txt

```
(Nanomia_bijuga@915087:0.2043045817,((Apolemia_lanosa@3345705:0.1805950386,(Bargmannia_elongata@1452155:0.1613915352,((Agalma_elegans@624074:0.1018923974,Frillagalma_vityazi@1571379:0.1018923974)n20:0.04630583085,Diphyes_dispar@4242351:0.1481982283)n17:0.01319330695)n13:0.0192035034)n10:0.009972989443,(Physalia_physalis@349576:0.03703449789,Physalia_physalis@349575:0.03703449789)n40:0.1535335302)n9:0.01373655366)n8;
```
