## Supplementary material for "Evolution of gene expression across species and specialized zooids in Siphonophora": Gene trees: c52f04d9b782286d2aff532888a7364c.txt

```
((Apolemia_lanosa@3350050:0.1805950386,(Bargmannia_elongata@1490654:0.1613915352,((((Agalma_elegans@554676:0.02821789942,Agalma_elegans@554675:0.02821789942)n42:0.03215634661,(Nanomia_bijuga@824326:0.05632141419,Nanomia_bijuga@824323:0.05632141419)n45:0.004052831831)n41:0.04151815138,Frillagalma_vityazi@1692541:0.1018923974)n35:0.03229314322,(Diphyes_dispar@4181267:0.03514167097,Diphyes_dispar@4232451:0.03514167097)n62:0.09904386965)n34:0.02720599459)n18:0.0192035034)n13:0.02370954311,(Physalia_physalis@350946:0.1213196329,Physalia_physalis@326683:0.1213196329)n72:0.08298494882)n12;
```
