## Supplementary material for "Evolution of gene expression across species and specialized zooids in Siphonophora": Gene trees: c55e85b9062bb7104fc0cee9427e1e98.txt

```
(Physalia_physalis@314259:0.3778280702,(Frillagalma_vityazi@1605850:0.06841012681,Agalma_elegans@622629:0.06841012681)n10:0.3094179434)n1;
```
