## Supplementary material for "Evolution of gene expression across species and specialized zooids in Siphonophora": Gene trees: c56e1e046b18f44ca53871fdca17d554.txt

```
((Physalia_physalis@355419:0.3660062111,(Nanomia_bijuga@908541:0.1242019272,Nanomia_bijuga@825324:0.1242019272)n30:0.2418042839)n26:0.1826642095,(Physalia_physalis@327611:0.3521257195,(((Agalma_elegans@510101:0.06586402478,Nanomia_bijuga@894854:0.06586402478)n43:0.1384405569,Physalia_physalis@368081:0.2043045817)n42:0.1242148239,(((((Physalia_physalis@356056:0.1870794656,((Agalma_elegans@622744:0.0103035037,Agalma_elegans@622749:0.0103035037)n59:0.05556052108,Nanomia_bijuga@902903:0.06586402478)n57:0.1212154408)n54:0.04824599042,((Frillagalma_vityazi@1524366:0.1391692968,(Frillagalma_vityazi@1542480:0.121560407,(Frillagalma_vityazi@1636852:0.1018923974,Nanomia_bijuga@902079:0.1018923974)n72:0.0196680096)n69:0.01760888985)n65:0.03542139097,Frillagalma_vityazi@1506548:0.1745906878)n64:0.06073476823)n52:0.0194268213,Physalia_physalis@354328:0.2547522773)n51:0.01362416228,((Physalia_physalis@327612:0.2043045817,Frillagalma_vityazi@1663177:0.2043045817)n83:0.03216960942,Physalia_physalis@309341:0.2364741911)n82:0.03190224849)n50:0.01227879669,Physalia_physalis@362276:0.2806552363)n49:0.04786416927)n40:0.02360631395)n38:0.1965447011)n23;
```
