## Supplementary material for "Evolution of gene expression across species and specialized zooids in Siphonophora": Gene trees: c57c3cb822ec968275ed13eae6607080.txt

```
(Physalia_physalis@357427:0.2043045817,(Apolemia_lanosa@3379320:0.1805950386,(Bargmannia_elongata@1381450:0.1613915352,(((Agalma_elegans@639397:0.06586402478,Nanomia_bijuga@847082:0.06586402478)n23:0.03602837263,Frillagalma_vityazi@1653694:0.1018923974)n19:0.04630583085,Diphyes_dispar@4120211:0.1481982283)n15:0.01319330695)n11:0.0192035034)n9:0.02370954311)n7;
```
