## Supplementary material for "Evolution of gene expression across species and specialized zooids in Siphonophora": Gene trees: c57e2e87dc38cb93605b451774ec44be.txt

```
(Apolemia_lanosa@3313822:0.2043045817,((Physalia_physalis@354923:0.03106634361,Physalia_physalis@354920:0.03106634361)n15:0.1632408496,(Bargmannia_elongata@1368681:0.1613915352,(((Agalma_elegans@618102:0.06586402478,Nanomia_bijuga@801908:0.06586402478)n26:0.03602837263,Frillagalma_vityazi@1610097:0.1018923974)n22:0.04630583085,(Diphyes_dispar@4276017:0.02046356218,Diphyes_dispar@4276018:0.02046356218)n46:0.1277346661)n20:0.01319330695)n16:0.03291565797)n13:0.009997388535)n10;
```
