## Supplementary material for "Evolution of gene expression across species and specialized zooids in Siphonophora": Gene trees: c059ca680fbf92ff20c26614873244c6.txt

```
((Physalia_physalis@343241:0.04665703897,Physalia_physalis@343239:0.04665703897)n12:0.1576475427,(Apolemia_lanosa@3367496:0.1805950386,(Bargmannia_elongata@1402353:0.1613915352,(((Agalma_elegans@523382:0.05377730906,Nanomia_bijuga@864146:0.05377730906)n27:0.04811508835,Frillagalma_vityazi@1548825:0.1018923974)n21:0.04630583085,Diphyes_dispar@4137268:0.1481982283)n18:0.01319330695)n16:0.0192035034)n13:0.02370954311)n10;
```
