## Supplementary material for "Evolution of gene expression across species and specialized zooids in Siphonophora": Gene trees: c61e7f1cccfe5a21b58d89baa56056c3.txt

```
(Physalia_physalis@336874:0.2043045817,(Bargmannia_elongata@1308478:0.1613915352,(((Agalma_elegans@613329:0.06586402478,Nanomia_bijuga@945656:0.06586402478)n16:0.03602837263,Frillagalma_vityazi@1635760:0.1018923974)n14:0.04630583085,Diphyes_dispar@4096610:0.1481982283)n12:0.01319330695)n8:0.0429130465)n5;
```
