## Supplementary material for "Evolution of gene expression across species and specialized zooids in Siphonophora": Gene trees: c61f10a172efbdba1b99f2c0c6fb3a0f.txt

```
(Physalia_physalis@310496:0.2043045817,(Apolemia_lanosa@3317091:0.1805950386,(((Agalma_elegans@541890:0.06586402478,Nanomia_bijuga@929035:0.06586402478)n19:0.03602837263,Frillagalma_vityazi@1611871:0.1018923974)n16:0.05949913781,(Bargmannia_elongata@1338230:0.142974275,Diphyes_dispar@4248213:0.142974275)n28:0.01841726021)n14:0.0192035034)n11:0.02370954311)n9;
```
