## Supplementary material for "Evolution of gene expression across species and specialized zooids in Siphonophora": Gene trees: c68eaae43a6da428c5c5780328a86739.txt

```
(((Bargmannia_elongata@1333694:0.1613915352,(Diphyes_dispar@4195994:0.1464732947,((Nanomia_bijuga@834122:0.06062291012,(Agalma_elegans@572184:0.009507750912,Agalma_elegans@572188:0.009507750912)n36:0.05111515921)n34:0.04126948728,(Frillagalma_vityazi@1733597:0.05420794531,Frillagalma_vityazi@1678773:0.05420794531)n42:0.04768445209)n30:0.04458089733)n15:0.01491824048)n7:0.0192035034,Apolemia_lanosa@3334980:0.1805950386)n6:0.02370954311,Physalia_physalis@379053:0.2043045817)n5;
```
