## Supplementary material for "Evolution of gene expression across species and specialized zooids in Siphonophora": Gene trees: c70ec9726e3d76a4f30772fbdd1f10a6.txt

```
(((Agalma_elegans@548464:0.09851855825,Frillagalma_vityazi@1664820:0.09851855825)n10:0.05602794883,Bargmannia_elongata@1358556:0.1545465071)n8:0.04975807463,Diphyes_dispar@4091861:0.2043045817)n6;
```
