## Supplementary material for "Evolution of gene expression across species and specialized zooids in Siphonophora": Gene trees: c70f6a42ebb89953ff2e984dd8b3e3be.txt

```
(Physalia_physalis@348435:0.2043045817,(Bargmannia_elongata@1283059:0.1613915352,(Diphyes_dispar@4130953:0.1481982283,(Frillagalma_vityazi@1613584:0.09962356935,(Nanomia_bijuga@819366:0.06367682347,Agalma_elegans@538234:0.06367682347)n25:0.03594674588)n20:0.04857465891)n5:0.01319330695)n3:0.0429130465)n0;
```
