## Supplementary material for "Evolution of gene expression across species and specialized zooids in Siphonophora": Gene trees: c71e5c3fbbbd48f24f2ee85df06be6dd.txt

```
(Physalia_physalis@335224:0.2043045817,(Bargmannia_elongata@1454509:0.1613915352,((Agalma_elegans@608260:0.06082444282,Nanomia_bijuga@959363:0.06082444282)n9:0.08737378544,Diphyes_dispar@4089935:0.1481982283)n7:0.01319330695)n2:0.0429130465)n0;
```
