## Supplementary material for "Evolution of gene expression across species and specialized zooids in Siphonophora": Gene trees: c71e9bae523f15fda28359ef9c818744.txt

```
((Apolemia_lanosa@3354798:0.1805950386,(Bargmannia_elongata@1475700:0.1613915352,(((Agalma_elegans@629537:0.06586402478,Nanomia_bijuga@870414:0.06586402478)n25:0.03602837263,Frillagalma_vityazi@1568664:0.1018923974)n21:0.04630583085,(Diphyes_dispar@4085037:0.03689352298,Diphyes_dispar@4085039:0.03689352298)n40:0.1113047053)n19:0.01319330695)n15:0.0192035034)n12:0.02370954311,(Physalia_physalis@322590:0.1948088007,Physalia_physalis@322586:0.1948088007)n45:0.009495781006)n11;
```
