## Supplementary material for "Evolution of gene expression across species and specialized zooids in Siphonophora": Gene trees: c76bf4dffabc392e6b28c1e4105c42da.txt

```
(Bargmannia_elongata@1445895:0.2043045817,((Apolemia_lanosa@3335703:0.1620626018,Physalia_physalis@313221:0.1620626018)n15:0.0233740717,(Frillagalma_vityazi@1539742:0.1331960945,((((Agalma_elegans@649076:0.03837581919,Agalma_elegans@510462:0.03837581919)n31:0.01101955904,Agalma_elegans@587551:0.04939537823)n30:0.04391404512,Nanomia_bijuga@846967:0.09330942335)n28:0.03295049572,Diphyes_dispar@4271079:0.1262599191)n27:0.006936175439)n22:0.05224057902)n14:0.01886790818)n11;
```
