## Supplementary material for "Evolution of gene expression across species and specialized zooids in Siphonophora": Gene trees: c76d12a11df15a915ffac64f0952bd18.txt

```
(((Agalma_elegans@637735:0.1018923974,Frillagalma_vityazi@1595565:0.1018923974)n6:0.02873848935,(Apolemia_lanosa@3350117:0.125536525,Bargmannia_elongata@1402292:0.125536525)n12:0.005094361712)n3:0.0277276186,Diphyes_dispar@4268880:0.1583585054)n2;
```
