## Supplementary material for "Evolution of gene expression across species and specialized zooids in Siphonophora": Gene trees: c76e83ffae4f0e9e84644defcb9b337a.txt

```
(Physalia_physalis@360539:0.2900278382,((((Frillagalma_vityazi@1540164:0.1018923974,((Agalma_elegans@635276:0.06586402478,Nanomia_bijuga@869325:0.06586402478)n21:0.03061700225,Frillagalma_vityazi@1540166:0.09648102702)n18:0.005411370378)n15:0.04630583085,Diphyes_dispar@4293043:0.1481982283)n9:0.01319330695,Bargmannia_elongata@1304851:0.1613915352)n8:0.0192035034,Apolemia_lanosa@3325712:0.1805950386)n7:0.1094327996)n3;
```
