## Supplementary material for "Evolution of gene expression across species and specialized zooids in Siphonophora": Gene trees: c76ec68ca44b98ad66654984ea2eee64.txt

```
(Physalia_physalis@366167:0.2043045817,(Apolemia_lanosa@3313269:0.1805950386,(((Agalma_elegans@522487:0.1018923974,Frillagalma_vityazi@1530408:0.1018923974)n15:0.05949830252,Bargmannia_elongata@1325963:0.1613906999)n10:8.352846845e-07,Diphyes_dispar@4184865:0.1613915352)n9:0.0192035034)n6:0.02370954311)n4;
```
