## Supplementary material for "Evolution of gene expression across species and specialized zooids in Siphonophora": Gene trees: c77e2624483e46f3d4ea99177dd74d8e.txt

```
(Physalia_physalis@344974:0.2043045817,(Apolemia_lanosa@3376808:0.1805950386,(Bargmannia_elongata@1382468:0.1541244989,(Nanomia_bijuga@784218:0.06586402478,Agalma_elegans@629651:0.06586402478)n20:0.0882604741)n6:0.02647053973)n2:0.02370954311)n0;
```
