## Supplementary material for "Evolution of gene expression across species and specialized zooids in Siphonophora": Gene trees: c78abe9126f6ca44267a1a81fa5f3a52.txt

```
((((((Agalma_elegans@617314:0.051197888,Nanomia_bijuga@976990:0.051197888)n21:0.04877653419,(Frillagalma_vityazi@1538730:0.08028174167,Frillagalma_vityazi@1538732:0.08028174167)n26:0.01969268052)n17:0.04159663382,Bargmannia_elongata@1309597:0.141571056)n10:0.0198204792,Diphyes_dispar@4077940:0.1613915352)n9:0.01850066181,Diphyes_dispar@4173625:0.179892197)n8:0.02441238469,Physalia_physalis@387671:0.2043045817)n5;
```
