## Supplementary material for "Evolution of gene expression across species and specialized zooids in Siphonophora": Gene trees: c85dc6b99611d47f774c1f7a4ffd24c4.txt

```
(Physalia_physalis@354419:0.2043045817,(Apolemia_lanosa@3314812:0.1805950386,(Bargmannia_elongata@1321940:0.1613915352,((Diphyes_dispar@4294125:0.1481982283,(Frillagalma_vityazi@1563015:0.09727955137,(Frillagalma_vityazi@1620987:0.09449516786,(Agalma_elegans@586290:0.09330942335,Nanomia_bijuga@801212:0.09330942335)n36:0.001185744511)n33:0.002784383512)n30:0.05091867688)n14:0.01087281459,(((Agalma_elegans@584140:0.05943062387,Nanomia_bijuga@827488:0.05943062387)n53:0.04246177353,(Frillagalma_vityazi@1653365:0.05561032934,Frillagalma_vityazi@1653364:0.05561032934)n57:0.04628206806)n48:0.04630583085,Diphyes_dispar@4284313:0.1481982283)n44:0.01087281459)n13:0.002320492367)n10:0.0192035034)n7:0.02370954311)n4;
```
