## Supplementary material for "Evolution of gene expression across species and specialized zooids in Siphonophora": Gene trees: c87f0c0cbe90a0f1a143cc39bb400c9b.txt

```
(Apolemia_lanosa@3342835:0.1805950386,((Frillagalma_vityazi@1665993:0.1307941592,(Nanomia_bijuga@819256:0.06586402478,Agalma_elegans@650586:0.06586402478)n28:0.06493013443)n16:0.005309455013,Diphyes_dispar@4142898:0.1361036142)n15:0.04449142439)n6;
```
