## Supplementary material for "Evolution of gene expression across species and specialized zooids in Siphonophora": Gene trees: c91ac4b450b48732ea75e00703856731.txt

```
((Nanomia_bijuga@911613:0.1613915352,Bargmannia_elongata@1427299:0.1613915352)n1:0.0192035034,(Apolemia_lanosa@3340907:0.05613058015,Apolemia_lanosa@3340908:0.05613058015)n12:0.1244644585)n0;
```
