## Supplementary material for "Evolution of gene expression across species and specialized zooids in Siphonophora": Gene trees: c91eb1d49093e0da75d42da68ff3b99f.txt

```
(Bargmannia_elongata@1462967:0.1613915352,(((Agalma_elegans@562016:0.06586402478,Nanomia_bijuga@941679:0.06586402478)n18:0.03602837263,Frillagalma_vityazi@1530818:0.1018923974)n15:0.04630583085,Diphyes_dispar@4220881:0.1481982283)n12:0.01319330695)n9;
```
