## Supplementary material for "Evolution of gene expression across species and specialized zooids in Siphonophora": Gene trees: c92db7104d7e7a31c8e2c760f6f32783.txt

```
((Apolemia_lanosa@3314843:0.1802465411,Physalia_physalis@320616:0.1802465411)n10:0.02405804056,(((Agalma_elegans@535382:0.06130010528,Nanomia_bijuga@911302:0.06130010528)n21:0.03808643908,Frillagalma_vityazi@1588785:0.09938654436)n17:0.06200499085,(Bargmannia_elongata@1476069:0.1513216809,Diphyes_dispar@4224399:0.1513216809)n28:0.01006985428)n13:0.0429130465)n9;
```
