## Supplementary material for "Evolution of gene expression across species and specialized zooids in Siphonophora": Gene trees: c093a6f302f4b00003f15bb3059f3455.txt

```
(Physalia_physalis@387704:0.2043045817,(Apolemia_lanosa@3318139:0.1805950386,(((Frillagalma_vityazi@1613724:0.1018923974,((Agalma_elegans@509446:0.06586402478,Nanomia_bijuga@854054:0.06586402478)n30:0.01943440489,(Agalma_elegans@648390:0.06586402478,Nanomia_bijuga@962231:0.06586402478)n34:0.01943440489)n28:0.01659396773)n22:0.05106164008,Bargmannia_elongata@1415591:0.1529540375)n19:0.008437497726,Diphyes_dispar@4189433:0.1613915352)n18:0.0192035034)n15:0.02370954311)n10;
```
