## Supplementary material for "Evolution of gene expression across species and specialized zooids in Siphonophora": Gene trees: c93c35eefb4f32871dae9eb0c16e3581.txt

```
(((Apolemia_lanosa@3335502:0.0868409306,Physalia_physalis@326248:0.0868409306)n13:0.08442151142,((Bargmannia_elongata@1349123:0.008202302112,Bargmannia_elongata@1349126:0.008202302112)n20:0.08675192838,Bargmannia_elongata@1349124:0.09495423049)n17:0.07630821154)n11:0.03304213968,((((Agalma_elegans@614272:0.06586402478,Nanomia_bijuga@821604:0.06586402478)n35:0.02082624484,Nanomia_bijuga@821602:0.08669026961)n33:0.01520212779,Frillagalma_vityazi@1731775:0.1018923974)n30:0.04630583085,(Diphyes_dispar@4236468:0.08691027898,Diphyes_dispar@4197135:0.08691027898)n46:0.06128794928)n23:0.05610635346)n10;
```
