## Supplementary material for "Evolution of gene expression across species and specialized zooids in Siphonophora": Gene trees: c93c2669b18caa93ac46450ee5f012c9.txt

```
(Bargmannia_elongata@1358694:0.2043045817,(((Physalia_physalis@349946:0.1176612556,Physalia_physalis@349947:0.1176612556)n18:0.05851522281,Apolemia_lanosa@3314849:0.1761764784)n16:0.01630897406,(((Nanomia_bijuga@790726:0.06601209118,(Agalma_elegans@568484:0.01809600259,Agalma_elegans@568487:0.01809600259)n35:0.04791608859)n32:0.05599621611,Frillagalma_vityazi@1665469:0.1220083073)n28:0.01730565805,(Diphyes_dispar@4179645:0.03106853723,Diphyes_dispar@4179644:0.03106853723)n52:0.1082454281)n27:0.05317148711)n15:0.01181912926)n10;
```
