## Supplementary material for "Evolution of gene expression across species and specialized zooids in Siphonophora": Gene trees: c93ff822d07c46fddd93e134045e8697.txt

```
(Physalia_physalis@370901:0.2043045817,(Agalma_elegans@511906:0.2039537168,(Apolemia_lanosa@3372845:0.1805950386,(Bargmannia_elongata@1453787:0.1613915352,((Diphyes_dispar@4176319:0.09682940746,(Diphyes_dispar@4235035:0.05184327476,Diphyes_dispar@4243393:0.05184327476)n28:0.0449861327)n25:0.05136882079,(Frillagalma_vityazi@1613342:0.08447677773,(Nanomia_bijuga@833451:0.06586402478,Agalma_elegans@532375:0.06586402478)n39:0.01861275295)n35:0.06372145053)n21:0.01319330695)n18:0.0192035034)n15:0.02335867823)n8:0.0003508648791)n6;
```
