## Supplementary material for "Evolution of gene expression across species and specialized zooids in Siphonophora": Gene trees: c96c0d883c0da570ec1257a81dd9a4b5.txt

```
(((((((Agalma_elegans@540218:0.05403239578,Nanomia_bijuga@934689:0.05403239578)n13:0.04786000162,Frillagalma_vityazi@1621941:0.1018923974)n10:0.006662918738,Frillagalma_vityazi@1520378:0.1085553161)n9:9.333644468e-06,Agalma_elegans@540221:0.1085646498)n8:0.05282688542,Bargmannia_elongata@1379999:0.1613915352)n7:0.01747643538,((Apolemia_lanosa@3376393:0.03248929416,Apolemia_lanosa@3376387:0.03248929416)n28:0.1228181497,Physalia_physalis@305873:0.1553074439)n25:0.02356052673)n6:0.02543661112,Diphyes_dispar@4073043:0.2043045817)n4;
```
