## Supplementary material for "Evolution of gene expression across species and specialized zooids in Siphonophora": Gene trees: c195f645c37649492f0ade210fd11275.txt

```
(Apolemia_lanosa@3335788:0.1805950386,(((Nanomia_bijuga@961362:0.09190723399,(Agalma_elegans@624759:0.05608136841,Nanomia_bijuga@880613:0.05608136841)n21:0.03582586559)n16:0.0442453248,Bargmannia_elongata@1321547:0.1361525588)n12:0.02523897642,Diphyes_dispar@4228354:0.1613915352)n11:0.0192035034)n8;
```
