## Supplementary material for "Evolution of gene expression across species and specialized zooids in Siphonophora": Gene trees: c222f0989c4425b320bc52f7025fa990.txt

```
(Apolemia_lanosa@3374980:0.1805950386,((Diphyes_dispar@4215942:0.1345687362,(Nanomia_bijuga@871297:0.06586402478,Agalma_elegans@578459:0.06586402478)n29:0.06870471147)n15:0.008358384353,Frillagalma_vityazi@1645792:0.1429271206)n14:0.037667918)n6;
```
