## Supplementary material for "Evolution of gene expression across species and specialized zooids in Siphonophora": Gene trees: c394b398fbef27830d8154058d406fc4.txt

```
(Physalia_physalis@320790:0.2043045817,((Bargmannia_elongata@1487126:0.1613915352,((Agalma_elegans@600137:0.05722312555,Nanomia_bijuga@873422:0.05722312555)n22:0.09097510271,(Frillagalma_vityazi@1685407:0.1303751077,Diphyes_dispar@4187166:0.1303751077)n26:0.01782312055)n18:0.01319330695)n14:0.0192035034,(Apolemia_lanosa@3331706:0.03195944177,Apolemia_lanosa@3355010:0.03195944177)n47:0.1486355968)n13:0.02370954311)n10;
```
