## Supplementary material for "Evolution of gene expression across species and specialized zooids in Siphonophora": Gene trees: c432a4e2ec4e2def3e89890ffc75229b.txt

```
(((((((Agalma_elegans@569063:0.1018923974,Frillagalma_vityazi@1537117:0.1018923974)n13:0.04630583085,((Diphyes_dispar@4187895:0.1040790346,Diphyes_dispar@4251754:0.1040790346)n38:0.002378026381,(Diphyes_dispar@4106115:0.1030562852,Diphyes_dispar@4188854:0.1030562852)n49:0.003400775759)n37:0.04174116726)n9:0.01494270278,((Bargmannia_elongata@1491611:0.01917243686,Bargmannia_elongata@1491609:0.01917243686)n69:0.1333823805,((Frillagalma_vityazi@1646859:0.06090031861,Nanomia_bijuga@938682:0.06090031861)n73:0.08558942912,(Frillagalma_vityazi@1531066:0.1018923974,Nanomia_bijuga@810797:0.1018923974)n77:0.04459735033)n70:0.006065069652)n64:0.01058611365)n8:0.01745410757,Apolemia_lanosa@3326044:0.1805950386)n7:0.02370954311,Physalia_physalis@373119:0.2043045817)n6:0.05836666973,(Physalia_physalis@349026:0.2043045817,(((Frillagalma_vityazi@1696451:0.005764029935,Frillagalma_vityazi@1536964:0.005764029935)n105:0.1748310087,Bargmannia_elongata@1431468:0.1805950386)n99:0.02206784706,((Bargmannia_elongata@1328351:0.1613915352,((((Agalma_elegans@555288:0.02996672533,Agalma_elegans@555281:0.02996672533)n130:0.02674928996,Nanomia_bijuga@909657:0.05671601528)n129:0.04517638212,(Frillagalma_vityazi@1579301:0.04220663256,Frillagalma_vityazi@1579293:0.04220663256)n134:0.05968576484)n122:0.038907214,(Diphyes_dispar@4121198:0.1210753679,(((Diphyes_dispar@4238062:0.007310151568,(Diphyes_dispar@4238069:0.002625861446,Diphyes_dispar@4288705:0.002625861446)n164:0.004684290122)n163:0.008168059079,Diphyes_dispar@4169900:0.01547821065)n162:0.006363691037,Diphyes_dispar@4165088:0.02184190168)n161:0.09923346621)n143:0.01972424351)n121:0.02059192381)n113:0.01786542845,(Agalma_elegans@549380:0.06586402478,Nanomia_bijuga@838612:0.06586402478)n178:0.1133929389)n112:0.023405922)n98:0.001641696049)n92:0.05836666973)n5:0.07368725173,(Agalma_elegans@519294:0.1613915352,Bargmannia_elongata@1338889:0.1613915352)n183:0.174966968)n4;
```
