## Supplementary material for "Evolution of gene expression across species and specialized zooids in Siphonophora": Gene trees: c650c374395b12cad3d8eb88f3689bc8.txt

```
((Bargmannia_elongata@1372780:0.03017478773,Bargmannia_elongata@1372782:0.03017478773)n9:0.1312167475,(Frillagalma_vityazi@1597117:0.1031830752,(Frillagalma_vityazi@1597118:0.1018923974,Nanomia_bijuga@802838:0.1018923974)n20:0.001290677828)n18:0.05820845998)n8;
```
