## Supplementary material for "Evolution of gene expression across species and specialized zooids in Siphonophora": Gene trees: c0690e0d3ed224c5cfeed8aabe34c395.txt

```
((Agalma_elegans@592181:0.1452978384,Bargmannia_elongata@1396169:0.1452978384)n7:0.01609369678,(Diphyes_dispar@4107736:0.02211070858,(Diphyes_dispar@4157707:0.02203403334,(Diphyes_dispar@4190917:0.02053275771,Diphyes_dispar@4107726:0.02053275771)n25:0.001501275628)n24:7.667523858e-05)n23:0.1392808266)n6;
```
