## Supplementary material for "Evolution of gene expression across species and specialized zooids in Siphonophora": Gene trees: c707acb6ee8e57f98bce3e1370269113.txt

```
(((Apolemia_lanosa@3311737:0.02329089968,Apolemia_lanosa@3322214:0.02329089968)n13:0.1342081759,Physalia_physalis@377170:0.1574990755)n10:0.04680550617,(Bargmannia_elongata@1347769:0.1613915352,(((Agalma_elegans@642227:0.06292347817,Nanomia_bijuga@943831:0.06292347817)n27:0.03896891923,Frillagalma_vityazi@1575872:0.1018923974)n23:0.04630583085,Diphyes_dispar@4172062:0.1481982283)n20:0.01319330695)n16:0.0429130465)n9;
```
