## Supplementary material for "Evolution of gene expression across species and specialized zooids in Siphonophora": Gene trees: c803b081b223befa668ade2aeb3732e9.txt

```
(Apolemia_lanosa@3322415:0.1805950386,(Bargmannia_elongata@1364985:0.1613915352,(((Agalma_elegans@618216:0.09330942335,Nanomia_bijuga@859882:0.09330942335)n24:0.008582974053,Frillagalma_vityazi@1663166:0.1018923974)n23:0.04630583085,(Diphyes_dispar@4293994:0.107541472,(Diphyes_dispar@4142508:0.03405459807,Diphyes_dispar@4142504:0.03405459807)n57:0.07348687394)n37:0.04065675625)n20:0.01319330695)n14:0.0192035034)n12;
```
