## Supplementary material for "Evolution of gene expression across species and specialized zooids in Siphonophora": Gene trees: c812b2a19ed5e893dcd4847fb47e619d.txt

```
(((Bargmannia_elongata@1397723:0.1613915352,((((Agalma_elegans@553486:0.06728843169,Agalma_elegans@553488:0.06728843169)n20:0.01701961693,Nanomia_bijuga@952076:0.08430804863)n17:0.01758434878,Frillagalma_vityazi@1678723:0.1018923974)n14:0.04630583085,Diphyes_dispar@4214712:0.1481982283)n12:0.01319330695)n8:0.02827140392,(Physalia_physalis@387284:0.09396151462,Physalia_physalis@317725:0.09396151462)n37:0.09570142451)n7:0.01464164258,Apolemia_lanosa@3378203:0.2043045817)n6;
```
