## Supplementary material for "Evolution of gene expression across species and specialized zooids in Siphonophora": Gene trees: c840f60a3fa333dc3b7ffa27083cbd40.txt

```
(Physalia_physalis@371838:0.2043045817,(Apolemia_lanosa@3343372:0.1805950386,(((Agalma_elegans@599471:0.06586402478,Nanomia_bijuga@954792:0.06586402478)n25:0.03602837263,(Frillagalma_vityazi@1519167:0.05096667749,Frillagalma_vityazi@1519168:0.05096667749)n29:0.05092571991)n21:0.05949913781,(Bargmannia_elongata@1449730:0.1446328986,Diphyes_dispar@4207098:0.1446328986)n34:0.01675863658)n19:0.0192035034)n16:0.02370954311)n14;
```
