## Supplementary material for "Evolution of gene expression across species and specialized zooids in Siphonophora": Gene trees: c854ccdc1731c23181ec14136378ae41.txt

```
((Physalia_physalis@353955:0.1937387862,(Bargmannia_elongata@1391633:0.1613915352,((Nanomia_bijuga@825417:0.06586402478,Agalma_elegans@571116:0.06586402478)n19:0.08233420348,Diphyes_dispar@4097375:0.1481982283)n14:0.01319330695)n10:0.03234725098)n8:0.01056579552,Apolemia_lanosa@3353367:0.2043045817)n7;
```
