## Supplementary material for "Evolution of gene expression across species and specialized zooids in Siphonophora": Gene trees: c1333b7f31f570fb0edf6d2d6835bb92.txt

```
(Apolemia_lanosa@3360324:0.1805950386,(Bargmannia_elongata@1449347:0.1613915352,(Diphyes_dispar@4106873:0.1481982283,((Agalma_elegans@632842:0.05524322096,(Nanomia_bijuga@901540:0.0549215496,Nanomia_bijuga@901541:0.0549215496)n28:0.0003216713692)n27:0.04664917644,Frillagalma_vityazi@1689439:0.1018923974)n23:0.04630583085)n11:0.01319330695)n8:0.0192035034)n6;
```
