## Supplementary material for "Evolution of gene expression across species and specialized zooids in Siphonophora": Gene trees: c1795ef1d203467a1d804d6cd049a697.txt

```
(((((Agalma_elegans@622694:0.05977812694,(Nanomia_bijuga@843226:0.05629953469,Nanomia_bijuga@843224:0.05629953469)n24:0.003478592251)n22:0.04211427046,Frillagalma_vityazi@1514555:0.1018923974)n15:0.05949913781,Bargmannia_elongata@1462542:0.1613915352)n12:0.00882519902,Apolemia_lanosa@3377823:0.1702167342)n11:0.01037830438,Diphyes_dispar@4268390:0.1805950386)n10;
```
