## Supplementary material for "Evolution of gene expression across species and specialized zooids in Siphonophora": Gene trees: c2827b2c7c6477c35e7fb694bc1fa9a9.txt

```
((((Agalma_elegans@582552:0.06586402478,(Nanomia_bijuga@973815:0.02589066295,Nanomia_bijuga@973823:0.02589066295)n20:0.03997336182)n15:0.06388264544,Frillagalma_vityazi@1589070:0.1297466702)n14:0.06158214509,Bargmannia_elongata@1348153:0.1913288153)n9:0.01297576641,(Diphyes_dispar@4131325:0.03980647373,Diphyes_dispar@4101172:0.03980647373)n39:0.164498108)n7;
```
