## Supplementary material for "Evolution of gene expression across species and specialized zooids in Siphonophora": Gene trees: c2980d2d90947f92747286173c121014.txt

```
(Physalia_physalis@352181:0.2043045817,((Apolemia_lanosa@3342015:0.1598327387,Bargmannia_elongata@1424374:0.1598327387)n12:0.02076229995,(((Agalma_elegans@593692:0.06586402478,Nanomia_bijuga@872764:0.06586402478)n23:0.03602837263,Frillagalma_vityazi@1705321:0.1018923974)n20:0.04630583085,Diphyes_dispar@4119640:0.1481982283)n18:0.03239681035)n11:0.02370954311)n9;
```
