## Supplementary material for "Evolution of gene expression across species and specialized zooids in Siphonophora": Gene trees: c4027f0a67e7ea92ef11156fbf57c030.txt

```
(Bargmannia_elongata@1476902:0.1613915352,(((Agalma_elegans@602797:0.06586402478,Nanomia_bijuga@817017:0.06586402478)n17:0.05614428252,Frillagalma_vityazi@1501353:0.1220083073)n13:0.02302612006,Diphyes_dispar@4170207:0.1450344274)n12:0.01635710785)n8;
```
