## Supplementary material for "Evolution of gene expression across species and specialized zooids in Siphonophora": Gene trees: c4225a02503733e3200fee7f87998a3f.txt

```
(Physalia_physalis@314462:0.2043045817,(Bargmannia_elongata@1416299:0.1805950386,(Apolemia_lanosa@3369902:0.1799104584,(((Agalma_elegans@522817:0.06084416384,Nanomia_bijuga@807563:0.06084416384)n28:0.04104823356,Frillagalma_vityazi@1718127:0.1018923974)n25:0.0708436456,(Apolemia_lanosa@3361195:0.1580443021,Diphyes_dispar@4281537:0.1580443021)n39:0.01469174089)n21:0.007174415405)n19:0.0006845802014)n15:0.02370954311)n12;
```
