## Supplementary material for "Evolution of gene expression across species and specialized zooids in Siphonophora": Gene trees: c5517d25d4a3b7e0bc16ba834a5b33f4.txt

```
(Physalia_physalis@333633:0.2043045817,(Bargmannia_elongata@1446386:0.1805950386,(((Nanomia_bijuga@952411:0.0558693028,(Agalma_elegans@615977:0.003371130219,Agalma_elegans@615975:0.003371130219)n25:0.05249817258)n23:0.03963036926,((Frillagalma_vityazi@1646914:0.05002721465,Frillagalma_vityazi@1646911:0.05002721465)n29:0.03305248106,Frillagalma_vityazi@1569852:0.0830796957)n28:0.01241997636)n19:0.05767492376,Diphyes_dispar@4081639:0.1531745958)n16:0.02742044278)n15:0.02370954311)n14;
```
