## Supplementary material for "Evolution of gene expression across species and specialized zooids in Siphonophora": Gene trees: c6043e5af44c04a3800986da8290b2e2.txt

```
(((Diphyes_dispar@4237132:0.1996781529,Physalia_physalis@358631:0.1996781529)n9:0.004626428766,((Agalma_elegans@634198:0.1220083073,Nanomia_bijuga@804879:0.1220083073)n18:0.03938322791,Bargmannia_elongata@1412898:0.1613915352)n17:0.0429130465)n8:0.0304751129,((((Agalma_elegans@636866:0.06586402478,Nanomia_bijuga@973412:0.06586402478)n30:0.03602837263,Frillagalma_vityazi@1726141:0.1018923974)n29:0.05949913781,Bargmannia_elongata@1411414:0.1613915352)n28:0.0192035034,(Apolemia_lanosa@3370560:0.1699373118,(Diphyes_dispar@4252464:0.1519693013,((Diphyes_dispar@4290119:0.028271619,Diphyes_dispar@4290108:0.028271619)n73:0.07368434871,Diphyes_dispar@4119879:0.1019559677)n68:0.0500133336)n50:0.01796801048)n47:0.01065772681)n27:0.054184656)n7;
```
