## Supplementary material for "Evolution of gene expression across species and specialized zooids in Siphonophora": Gene trees: c6248ad58b87f91dd6f62415bd8c393d.txt

```
((Agalma_elegans@582540:0.1018923974,Frillagalma_vityazi@1507131:0.1018923974)n8:0.5987933371,(Physalia_physalis@361083:0.2043045817,(Diphyes_dispar@4263832:0.1613915352,(Bargmannia_elongata@1384566:0.138617339,(Nanomia_bijuga@817485:0.06586402478,Agalma_elegans@615687:0.06586402478)n35:0.07275331423)n24:0.0227741962)n20:0.0429130465)n19:0.4963811528)n3;
```
