## Supplementary material for "Evolution of gene expression across species and specialized zooids in Siphonophora": Gene trees: c8710f34b0a7f6ba4050f0db052501fc.txt

```
(((Apolemia_lanosa@3372927:0.04945446512,Apolemia_lanosa@3372060:0.04945446512)n12:0.1311405735,(Bargmannia_elongata@1305034:0.1613915352,(Diphyes_dispar@4146527:0.1481982283,(Frillagalma_vityazi@1619854:0.1018923974,(Nanomia_bijuga@896734:0.06171583878,Agalma_elegans@577345:0.06171583878)n42:0.04017655862)n35:0.04630583085)n20:0.01319330695)n16:0.0192035034)n11:0.02370954311,(Physalia_physalis@378465:0.09917183973,Physalia_physalis@378461:0.09917183973)n46:0.105132742)n10;
```
