## Supplementary material for "Evolution of gene expression across species and specialized zooids in Siphonophora": Gene trees: c9150d3609f4413f76f0e5fb8f2428cb.txt

```
(Apolemia_lanosa@3323789:0.3778280702,(Physalia_physalis@361792:0.2043045817,(((Agalma_elegans@595863:0.1220083073,Frillagalma_vityazi@1598365:0.1220083073)n16:0.008925491901,Bargmannia_elongata@1317049:0.1309337992)n15:0.03045773601,Diphyes_dispar@4226375:0.1613915352)n13:0.0429130465)n11:0.1735234885)n3;
```
