## Supplementary material for "Evolution of gene expression across species and specialized zooids in Siphonophora": Gene trees: c11722a7be6d7d8924d7e8f21a0f448b.txt

```
(Physalia_physalis@334038:0.2043045817,(Bargmannia_elongata@1283627:0.1805950386,(Apolemia_lanosa@3343130:0.1634550944,(((Agalma_elegans@624678:0.07887409939,Nanomia_bijuga@953806:0.07887409939)n25:0.02301829801,Frillagalma_vityazi@1697827:0.1018923974)n22:0.03831921142,Diphyes_dispar@4237589:0.1402116088)n20:0.0232434856)n15:0.01713994419)n11:0.02370954311)n9;
```
