## Supplementary material for "Evolution of gene expression across species and specialized zooids in Siphonophora": Gene trees: c18650fd06572b459bdb6d261217a7fe.txt

```
(((Bargmannia_elongata@1297018:0.1613915352,(Frillagalma_vityazi@1546008:0.1481982283,(Diphyes_dispar@4087402:0.02017923505,Diphyes_dispar@4087392:0.02017923505)n33:0.1280189932)n15:0.01319330695)n11:0.0192035034,Apolemia_lanosa@3375877:0.1805950386)n10:0.02370954311,(Physalia_physalis@328892:0.0245799616,Physalia_physalis@328890:0.0245799616)n44:0.1797246201)n9;
```
