## Supplementary material for "Evolution of gene expression across species and specialized zooids in Siphonophora": Gene trees: c24678f0621cd4f7eed3a5da6dfbfda9.txt

```
(Apolemia_lanosa@3388680:0.2043045817,(Physalia_physalis@319140:0.1971504371,(Bargmannia_elongata@1360513:0.1613915352,((Agalma_elegans@511979:0.06586402478,Nanomia_bijuga@840696:0.06586402478)n24:0.06722147229,Diphyes_dispar@4294383:0.1330854971)n19:0.02830603814)n10:0.03575890191)n8:0.007154144589)n6;
```
