## Supplementary material for "Evolution of gene expression across species and specialized zooids in Siphonophora": Gene trees: c43051eb84be094ca33de92711a5b60e.txt

```
((Diphyes_dispar@4296967:0.1805950386,((Frillagalma_vityazi@1612387:0.102379249,(Frillagalma_vityazi@1612388:0.1018923974,(Agalma_elegans@562163:0.05971287889,Nanomia_bijuga@880731:0.05971287889)n36:0.04217951851)n32:0.0004868516171)n30:0.07766755757,(((Agalma_elegans@621774:0.06586402478,Nanomia_bijuga@947271:0.06586402478)n47:0.06401834559,(((Agalma_elegans@651288:0.08399533045,Nanomia_bijuga@848582:0.08399533045)n61:0.009039191088,Frillagalma_vityazi@1528003:0.09303452154)n60:0.008558187425,((Agalma_elegans@611850:0.009631398006,Agalma_elegans@611852:0.009631398006)n67:0.08639859752,Frillagalma_vityazi@1584799:0.09602999553)n63:0.005562713437)n59:0.0282896614)n41:0.02294142239,((Apolemia_lanosa@3351537:0.09686929266,Apolemia_lanosa@3316296:0.09686929266)n70:0.02660629856,Bargmannia_elongata@1394451:0.1234755912)n69:0.02934820153)n40:0.02722301383)n27:0.0005482320191)n13:0.02274179725,((Bargmannia_elongata@1445994:0.09713049896,Bargmannia_elongata@1445989:0.09713049896)n76:0.06426103625,(Diphyes_dispar@4276478:0.1481982283,((Agalma_elegans@534750:0.02105396452,Agalma_elegans@534755:0.02105396452)n90:0.04481006026,Nanomia_bijuga@897486:0.06586402478)n88:0.08233420348)n79:0.01319330695)n75:0.04194530065)n12;
```
