## Supplementary material for "Evolution of gene expression across species and specialized zooids in Siphonophora": Gene trees: c71078e1ee05b4e4465c06e0875f608a.txt

```
((((Diphyes_dispar@4271534:0.09344503097,Diphyes_dispar@4239438:0.09344503097)n11:0.3632847469,Frillagalma_vityazi@1499203:0.4567297779)n8:1.250346834,((Diphyes_dispar@4082264:0.1613915352,(Bargmannia_elongata@1335249:0.1401034192,(Frillagalma_vityazi@1495026:0.1167339379,(Agalma_elegans@533459:0.09330942335,Nanomia_bijuga@935487:0.09330942335)n110:0.02342451454)n101:0.02336948132)n93:0.021288116)n75:0.0429130465,Physalia_physalis@340623:0.2043045817)n69:1.50277203)n1:1.246769688,(Apolemia_lanosa@3359198:0.1805950386,((Bargmannia_elongata@1319654:0.0190460966,Bargmannia_elongata@1319653:0.0190460966)n151:0.1423454386,(((Agalma_elegans@510503:0.01975318147,(Nanomia_bijuga@914904:0.01720562688,Nanomia_bijuga@914903:0.01720562688)n164:0.002547554594)n163:0.1022551258,Frillagalma_vityazi@1609615:0.1220083073)n153:0.02618992096,(Diphyes_dispar@4091842:0.009193547441,(Diphyes_dispar@4091840:0.008745191476,Diphyes_dispar@4091841:0.008745191476)n175:0.0004483559655)n174:0.1390046808)n152:0.01319330695)n147:0.0192035034)n143:2.773251261)n0;
```
