## Supplementary material for "Evolution of gene expression across species and specialized zooids in Siphonophora": Gene trees: c72100a55a9b48646956f4a05e6e7f09.txt

```
(Physalia_physalis@306628:0.2043045817,(((Apolemia_lanosa@3324755:0.0998842609,(Agalma_elegans@516846:0.0606288071,Nanomia_bijuga@870910:0.0606288071)n23:0.0392554538)n17:0.02175073209,Frillagalma_vityazi@1693513:0.121634993)n15:0.04451051097,(Bargmannia_elongata@1297292:0.1613915352,Diphyes_dispar@4107862:0.1613915352)n28:0.004753968743)n13:0.03815907776)n8;
```
