## Supplementary material for "Evolution of gene expression across species and specialized zooids in Siphonophora": Gene trees: c216207dbdeebd91f9e1fe8ce1b9653a.txt

```
((Physalia_physalis@333516:0.1377270856,Physalia_physalis@333518:0.1377270856)n10:0.06657749609,(Apolemia_lanosa@3359190:0.1805950386,((Bargmannia_elongata@1380654:0.08255756895,Bargmannia_elongata@1380653:0.08255756895)n18:0.07883396626,(((Agalma_elegans@547512:0.06586402478,Nanomia_bijuga@944069:0.06586402478)n31:0.03602837263,Frillagalma_vityazi@1614007:0.1018923974)n25:0.04491955995,Diphyes_dispar@4181991:0.1468119573)n24:0.01457957786)n17:0.0192035034)n13:0.02370954311)n9;
```
