## Supplementary material for "Evolution of gene expression across species and specialized zooids in Siphonophora": Gene trees: c379713a4b71afbaaa0c26eefac508fa.txt

```
((Physalia_physalis@321268:0.18562766,(Bargmannia_elongata@1362236:0.1613915352,(((Agalma_elegans@546018:0.06586402478,Nanomia_bijuga@799420:0.06586402478)n24:0.03602837263,(Frillagalma_vityazi@1504598:0.1006653792,Frillagalma_vityazi@1574916:0.1006653792)n28:0.001227018153)n20:0.04630583085,Diphyes_dispar@4275590:0.1481982283)n15:0.01319330695)n11:0.02423612479)n9:0.01867692172,Apolemia_lanosa@3327648:0.2043045817)n8;
```
