## Supplementary material for "Evolution of gene expression across species and specialized zooids in Siphonophora": Gene trees: c429067cec175e8d9d6b19237be5939b.txt

```
(Physalia_physalis@305579:0.2043045817,((Bargmannia_elongata@1455082:0.1613915352,((Agalma_elegans@537673:0.1018923974,Frillagalma_vityazi@1723312:0.1018923974)n14:0.04630583085,(Diphyes_dispar@4294731:0.01699291041,Diphyes_dispar@4294730:0.01699291041)n37:0.1312053178)n12:0.01319330695)n8:0.0192035034,Apolemia_lanosa@3360470:0.1805950386)n7:0.02370954311)n5;
```
