## Supplementary material for "Evolution of gene expression across species and specialized zooids in Siphonophora": Gene trees: c000488402ca3544bbe8ae304790df6c.txt

```
(Bargmannia_elongata@1317701:0.1613915352,((Nanomia_bijuga@883730:0.1018923974,Frillagalma_vityazi@1725618:0.1018923974)n7:0.04630583085,Diphyes_dispar@4290084:0.1481982283)n4:0.01319330695)n2;
```
