## Supplementary material for "Evolution of gene expression across species and specialized zooids in Siphonophora": Gene trees: c599915e6281ebb8c29ba91fa4604c8b.txt

```
((Apolemia_lanosa@3343496:0.184958094,Physalia_physalis@363800:0.184958094)n5:0.0193464877,(Bargmannia_elongata@1323520:0.1613915352,((Agalma_elegans@643495:0.08399533045,Nanomia_bijuga@890383:0.08399533045)n19:0.05270484873,(Frillagalma_vityazi@1630529:0.1310236714,Diphyes_dispar@4223994:0.1310236714)n24:0.005676507753)n16:0.02469135603)n9:0.0429130465)n4;
```
