## Supplementary material for "Evolution of gene expression across species and specialized zooids in Siphonophora": Gene trees: c807625d1f075d3af0bd1456d2c2ab56.txt

```
(((Frillagalma_vityazi@1499761:0.1404947134,Apolemia_lanosa@3328119:0.1404947134)n3:0.0186606825,Bargmannia_elongata@1476393:0.1591553959)n2:0.02143964272,Diphyes_dispar@4197527:0.1805950386)n1;
```
