## Supplementary material for "Evolution of gene expression across species and specialized zooids in Siphonophora": Gene trees: c893970cabe152a8a494da6c4cf7c4f1.txt

```
(Physalia_physalis@307672:0.2043045817,(((Bargmannia_elongata@1348735:0.07558923224,Bargmannia_elongata@1348739:0.07558923224)n15:0.08580230296,(((Agalma_elegans@591073:0.06401961811,Nanomia_bijuga@930898:0.06401961811)n29:0.03787277929,Frillagalma_vityazi@1551659:0.1018923974)n24:0.04630583085,Diphyes_dispar@4237931:0.1481982283)n20:0.01319330695)n13:0.0192035034,Apolemia_lanosa@3318453:0.1805950386)n12:0.02370954311)n10;
```
