## Supplementary material for "Evolution of gene expression across species and specialized zooids in Siphonophora": Gene trees: c1785493aa2c4166f43203a596c78333.txt

```
(((Apolemia_lanosa@3383106:0.0526994954,(Apolemia_lanosa@3316912:0.004316383633,Apolemia_lanosa@3315616:0.004316383633)n12:0.04838311176)n7:0.1278955432,(((((Agalma_elegans@628702:0.0398636,(Nanomia_bijuga@936359:0.02945891474,Nanomia_bijuga@936362:0.02945891474)n27:0.01040468527)n25:0.06128771779,Agalma_elegans@559113:0.1011513178)n20:0.01361519055,(Frillagalma_vityazi@1600770:0.008002918387,Frillagalma_vityazi@1600771:0.008002918387)n37:0.10676359)n17:0.03343171991,(Diphyes_dispar@4248772:0.1028560949,Diphyes_dispar@4197410:0.1028560949)n51:0.04534213337)n14:0.01319330695,(Bargmannia_elongata@1373705:1.69784468e-06,Bargmannia_elongata@1416175:1.69784468e-06)n69:0.1613898374)n13:0.0192035034)n6:0.02370954311,((Physalia_physalis@376412:0.04545042612,Physalia_physalis@376411:0.04545042612)n74:0.1481084799,(Physalia_physalis@376408:0.1775394073,Physalia_physalis@376413:0.1775394073)n75:0.01601949873)n72:0.01074567565)n5;
```
