## Supplementary material for "Evolution of gene expression across species and specialized zooids in Siphonophora": Gene trees: c02759094ac49a09113adfcd7ed1f313.txt

```
((Physalia_physalis@352998:0.1973922504,Physalia_physalis@353000:0.1973922504)n32:0.0676774905,(Physalia_physalis@383647:0.2406958274,((Physalia_physalis@352999:0.05349627348,Physalia_physalis@339253:0.05349627348)n41:0.1508083082,((Apolemia_lanosa@3316635:0.02164692381,Apolemia_lanosa@3380686:0.02164692381)n46:0.1533360697,((((Diphyes_dispar@4172205:0.01683956347,Diphyes_dispar@4080317:0.01683956347)n67:0.04761483489,(Diphyes_dispar@4120500:0.05869593122,(Diphyes_dispar@4141251:0.04604301867,(Diphyes_dispar@4173181:0.03355288554,(Diphyes_dispar@4166399:0.03217817093,(Diphyes_dispar@4128751:0.02568526323,Diphyes_dispar@4133873:0.02568526323)n76:0.006492907698)n75:0.00137471461)n74:0.01249013313)n69:0.01265291255)n68:0.005758467148)n65:0.08302921688,((((Agalma_elegans@560763:0.02396518604,Nanomia_bijuga@849479:0.02396518604)n108:0.01819315281,(Agalma_elegans@534078:0.02305101551,Nanomia_bijuga@849476:0.02305101551)n109:0.01910732334)n107:0.04378963545,Agalma_elegans@560762:0.0859479743)n103:0.0159444231,(Frillagalma_vityazi@1633447:0.03827712067,Frillagalma_vityazi@1633448:0.03827712067)n116:0.06361527674)n94:0.04559121784)n48:0.01051005772,(Bargmannia_elongata@1310064:0.1239932339,Bargmannia_elongata@1310067:0.1239932339)n127:0.03400043907)n47:0.01698932054)n42:0.02932158821)n39:0.03639124567)n36:0.02437391355)n31;
```
