## Supplementary material for "Evolution of gene expression across species and specialized zooids in Siphonophora": Gene trees: c4186019fce05be0678764054cabb164.txt

```
((Physalia_physalis@346498:0.1175952757,Physalia_physalis@346501:0.1175952757)n10:0.07634858705,(Bargmannia_elongata@1466773:0.1613915352,(((((Agalma_elegans@626900:0.09330942335,Nanomia_bijuga@819858:0.09330942335)n28:0.00258865486,Frillagalma_vityazi@1518993:0.09589807821)n27:0.005994319193,Frillagalma_vityazi@1518995:0.1018923974)n26:6.465461189e-07,Frillagalma_vityazi@1519001:0.1018930439)n25:0.04630518431,Diphyes_dispar@4099374:0.1481982283)n22:0.01319330695)n13:0.03255232751)n9;
```
