## Supplementary material for "Evolution of gene expression across species and specialized zooids in Siphonophora": Gene trees: c5116785d379cd2ebad975e560bd7139.txt

```
(Physalia_physalis@320621:0.2043045817,((Apolemia_lanosa@3353858:0.1515458202,Bargmannia_elongata@1348471:0.1515458202)n17:0.02904921844,((Agalma_elegans@588139:0.06586402478,Nanomia_bijuga@968447:0.06586402478)n32:0.08233420348,(Frillagalma_vityazi@1571415:0.1405917321,Diphyes_dispar@4100810:0.1405917321)n36:0.007606496146)n26:0.03239681035)n16:0.02370954311)n13;
```
