## Supplementary material for "Evolution of gene expression across species and specialized zooids in Siphonophora": Gene trees: c6953219fb5c45f355bca8e1506984de.txt

```
(((((Diphyes_dispar@4195347:0.03308113486,Diphyes_dispar@4208264:0.03308113486)n16:1.806518643e-05,Diphyes_dispar@4208265:0.03309920005)n15:0.1282923352,((Frillagalma_vityazi@1611157:0.1254208013,(Frillagalma_vityazi@1530985:0.1018923974,(Agalma_elegans@568224:0.00213353784,Agalma_elegans@568231:0.00213353784)n37:0.09975885956)n32:0.0235284039)n23:0.01814319545,(Bargmannia_elongata@1404714:0.1422434034,Bargmannia_elongata@1404715:0.1422434034)n43:0.001320593354)n21:0.01782753845)n6:0.0192035034,Apolemia_lanosa@3362891:0.1805950386)n5:1.985798794,(Physalia_physalis@362795:0.2043045817,(Bargmannia_elongata@1421311:0.1613915352,(Frillagalma_vityazi@1709305:0.1490889468,(Frillagalma_vityazi@1709306:0.1481982283,((Nanomia_bijuga@938685:0.06982225441,(Diphyes_dispar@4144702:0.02203955546,(Diphyes_dispar@4144701:0.02121098053,Diphyes_dispar@4144707:0.02121098053)n109:0.0008285749304)n108:0.04778269895)n104:0.03783567866,(Agalma_elegans@521243:0.01981203045,Agalma_elegans@521244:0.01981203045)n114:0.08784590261)n103:0.04054029519)n96:0.0008907185788)n91:0.01230258837)n81:0.0429130465)n73:1.962089251)n0;
```
