## Supplementary material for "Evolution of gene expression across species and specialized zooids in Siphonophora": Gene trees: c40164209c87073677e383d2b10ca32c.txt

```
(Physalia_physalis@372544:0.2043045817,(Bargmannia_elongata@1458693:0.1613915352,(Frillagalma_vityazi@1596330:0.1457931424,Diphyes_dispar@4219792:0.1457931424)n12:0.01559839276)n8:0.0429130465)n5;
```
