## Supplementary material for "Evolution of gene expression across species and specialized zooids in Siphonophora": Gene trees: c069331162b579ca09a4447f12f791ae.txt

```
(Physalia_physalis@344875:0.3227560286,(Apolemia_lanosa@3366160:0.2665467462,((((Agalma_elegans@592183:0.0970652089,Frillagalma_vityazi@1644096:0.0970652089)n15:0.004827188499,Nanomia_bijuga@850444:0.1018923974)n14:0.04630583085,((Diphyes_dispar@4116405:0.02118235285,Diphyes_dispar@4116396:0.02118235285)n39:0.1094034265,Diphyes_dispar@4232856:0.1305857793)n29:0.01761244895)n11:0.01319330695,Bargmannia_elongata@1308708:0.1613915352)n10:0.105155211)n6:0.05620928239)n4;
```
