## Supplementary material for "Evolution of gene expression across species and specialized zooids in Siphonophora": Gene trees: c98887013cf368c050a679842cf6dc1d.txt

```
((Bargmannia_elongata@1347782:0.2043045817,Physalia_physalis@374321:0.2043045817)n11:0.06613786267,((((Apolemia_lanosa@3382469:0.02342862118,Apolemia_lanosa@3363553:0.02342862118)n28:0.03093350988,Apolemia_lanosa@3366305:0.05436213106)n24:0.1262329075,(Bargmannia_elongata@1388773:0.1613915352,(((((((Diphyes_dispar@4164931:0.06804110889,Diphyes_dispar@4072505:0.06804110889)n52:0.003482273282,Diphyes_dispar@4164930:0.07152338218)n51:0.002911949434,(Diphyes_dispar@4223405:0.041013817,Diphyes_dispar@4294253:0.041013817)n54:0.0334215146)n50:0.001209622204,((Diphyes_dispar@4286596:0.06406839434,Diphyes_dispar@4076420:0.06406839434)n56:0.00301789889,Diphyes_dispar@4249291:0.06708629323)n55:0.008558660587)n49:0.03672847837,(Diphyes_dispar@4178536:0.08491468504,(Diphyes_dispar@4086961:0.03377534479,(Diphyes_dispar@4167210:0.02606824488,Diphyes_dispar@4077828:0.02606824488)n67:0.007707099911)n66:0.05113934025)n63:0.02745874714)n45:0.002030595887,(Diphyes_dispar@4103242:0.02149194364,Diphyes_dispar@4265399:0.02149194364)n80:0.09291208443)n44:0.03379420018,((((Agalma_elegans@597676:0.01755818657,Agalma_elegans@597683:0.01755818657)n99:0.04057781077,(Agalma_elegans@597680:0.02066291631,(Agalma_elegans@597678:0.009245697605,Agalma_elegans@597682:0.009245697605)n103:0.01141721871)n102:0.03747308103)n95:0.007728027436,Nanomia_bijuga@959122:0.06586402478)n94:0.03602837263,((Frillagalma_vityazi@1732985:0.02043554605,Frillagalma_vityazi@1732984:0.02043554605)n107:0.01639546841,Frillagalma_vityazi@1732983:0.03683101447)n106:0.06506138294)n90:0.04630583085)n42:0.01319330695)n30:0.0192035034)n23:0.02370954311,(Physalia_physalis@381972:0.1046697945,Physalia_physalis@381971:0.1046697945)n117:0.0996347872)n22:0.06613786267)n9;
```
