## Supplementary material for "Evolution of gene expression across species and specialized zooids in Siphonophora": Gene trees: c443623351a5c9e72e44e1a3c725be7a.txt

```
(Physalia_physalis@344586:0.2043045817,(Apolemia_lanosa@3351503:0.1805950386,((Agalma_elegans@548616:0.1018923974,Frillagalma_vityazi@1657712:0.1018923974)n20:0.05428086718,((Bargmannia_elongata@1437815:0.1363150129,Nanomia_bijuga@928092:0.1363150129)n28:0.01985782852,Diphyes_dispar@4218732:0.1561728414)n27:4.23138474e-07)n19:0.02442177402)n11:0.02370954311)n9;
```
