## Supplementary material for "Evolution of gene expression across species and specialized zooids in Siphonophora": Gene trees: c634505061a2d751192acf73c7449935.txt

```
(Apolemia_lanosa@3344219:0.1805950386,((Diphyes_dispar@4129633:0.1470180766,Agalma_elegans@615074:0.1470180766)n9:0.0143734586,Bargmannia_elongata@1448698:0.1613915352)n7:0.0192035034)n5;
```
