## Supplementary material for "Evolution of gene expression across species and specialized zooids in Siphonophora": Gene trees: c3770414490e9e5b1894c01c9f7820c2.txt

```
((Apolemia_lanosa@3353947:0.1663648119,(Physalia_physalis@368679:0.09396354712,Physalia_physalis@368680:0.09396354712)n12:0.07240126479)n8:0.0379397698,((Bargmannia_elongata@1436437:0.1467149183,Bargmannia_elongata@1427109:0.1467149183)n14:0.0146766169,(((Agalma_elegans@528639:0.05898266542,Nanomia_bijuga@941352:0.05898266542)n32:0.04102377845,(Frillagalma_vityazi@1708970:0.05320961607,Frillagalma_vityazi@1708972:0.05320961607)n36:0.04679682779)n27:0.04819178439,(Diphyes_dispar@4158089:0.1299726432,Diphyes_dispar@4278554:0.1299726432)n37:0.01822558505)n20:0.01319330695)n13:0.0429130465)n7;
```
