## Supplementary material for "Evolution of gene expression across species and specialized zooids in Siphonophora": Gene trees: c9997034635e84137d692a821ca273f3.txt

```
(Physalia_physalis@344783:0.2723568444,((Physalia_physalis@344773:0.1098977543,(Physalia_physalis@344779:0.1011381122,Physalia_physalis@344782:0.1011381122)n21:0.008759642116)n20:0.09440682742,(Physalia_physalis@344775:0.1987011249,(Apolemia_lanosa@3317958:0.1648711059,(Bargmannia_elongata@1329666:0.1521177159,((((Agalma_elegans@524712:0.01722355963,Agalma_elegans@524714:0.01722355963)n38:0.03806252678,Nanomia_bijuga@788148:0.05528608641)n36:0.05198529448,(Frillagalma_vityazi@1518637:0.05475948319,Frillagalma_vityazi@1518638:0.05475948319)n43:0.05251189771)n32:0.02900772181,(Diphyes_dispar@4201232:0.02179987194,(Diphyes_dispar@4201226:0.01344993026,Diphyes_dispar@4201230:0.01344993026)n59:0.008349941681)n58:0.1144792308)n30:0.0158386132)n26:0.01275338997)n23:0.03383001902)n22:0.005603456817)n17:0.06805226273)n16;
```
