## Supplementary material for "Evolution of gene expression across species and specialized zooids in Siphonophora": Gene trees: c793460195242d83171e944dfd1d6cf2.txt

```
(Apolemia_lanosa@3338071:0.2043045817,((Bargmannia_elongata@1329348:0.1613915352,(((Agalma_elegans@578888:0.08399533045,(Nanomia_bijuga@922576:0.05548455911,Nanomia_bijuga@938628:0.05548455911)n28:0.02851077134)n24:0.03225449495,Frillagalma_vityazi@1712061:0.1162498254)n20:0.03194840285,(Diphyes_dispar@4200478:0.1350046414,(Diphyes_dispar@4081982:0.09229942861,Diphyes_dispar@4151821:0.09229942861)n51:0.0427052128)n38:0.01319358685)n18:0.01319330695)n14:0.01002105603,Physalia_physalis@322315:0.1714125912)n13:0.03289199047)n10;
```
