## Supplementary material for "Evolution of gene expression across species and specialized zooids in Siphonophora": Gene trees: ca0b33d7ecfa6d569280c3178b207337.txt

```
(Apolemia_lanosa@3383537:0.1805950386,(Bargmannia_elongata@1434677:0.1613915352,(((Agalma_elegans@626074:0.0604111156,Nanomia_bijuga@834397:0.0604111156)n23:0.03899054169,Frillagalma_vityazi@1676757:0.09940165728)n19:0.04879657097,Diphyes_dispar@4198772:0.1481982283)n15:0.01319330695)n11:0.0192035034)n9;
```
