## Supplementary material for "Evolution of gene expression across species and specialized zooids in Siphonophora": Gene trees: ca1e7932710edb85ae4feb705f0034c5.txt

```
((Bargmannia_elongata@1408010:0.1728539019,(Diphyes_dispar@4157650:0.1409881013,((Nanomia_bijuga@944140:0.008803912312,Nanomia_bijuga@944142:0.008803912312)n26:0.05706011246,Agalma_elegans@596561:0.06586402478)n25:0.07512407648)n12:0.03186580065)n10:1.658315467e-06,Bargmannia_elongata@1408014:0.1728555602)n9;
```
