## Supplementary material for "Evolution of gene expression across species and specialized zooids in Siphonophora": Gene trees: ca4bbf84438131a307edc869136d9d0c.txt

```
((((Bargmannia_elongata@1436451:0.01702350367,Bargmannia_elongata@1436449:0.01702350367)n21:0.1244861135,(Apolemia_lanosa@3357933:0.1245194349,Apolemia_lanosa@3332009:0.1245194349)n24:0.01699018226)n17:0.03908542146,((((Diphyes_dispar@4200626:0.01901780838,Diphyes_dispar@4200625:0.01901780838)n44:0.005907989292,Diphyes_dispar@4200627:0.02492579767)n43:0.1232724306,((Agalma_elegans@578431:0.05996303615,(Nanomia_bijuga@888276:0.05961923858,(Nanomia_bijuga@888279:0.05544654559,Nanomia_bijuga@888273:0.05544654559)n56:0.004172692993)n55:0.0003437975679)n53:0.03854658211,(((Frillagalma_vityazi@1732048:2.308438585e-06,Frillagalma_vityazi@1732052:2.308438585e-06)n63:0.06671857547,Frillagalma_vityazi@1732050:0.06672088391)n61:0.02292812759,Nanomia_bijuga@888274:0.0896490115)n60:0.00886060676)n49:0.04968861)n29:0.004885492411,(Frillagalma_vityazi@1732054:0.1379126548,Frillagalma_vityazi@1732056:0.1379126548)n67:0.01517106592)n28:0.02751131794)n16:0.02370954311,(Physalia_physalis@358983:0.1056123194,(Physalia_physalis@371888:0.0862142536,(Physalia_physalis@358984:2.973527603e-06,Physalia_physalis@358988:2.973527603e-06)n84:0.08621128007)n83:0.01939806579)n82:0.09869226233)n15;
```
