## Supplementary material for "Evolution of gene expression across species and specialized zooids in Siphonophora": Gene trees: ca4f3a1a0d59d240611bc2ffabf5fbf1.txt

```
(Physalia_physalis@373740:0.195006799,(Apolemia_lanosa@3315023:0.1725921238,((Frillagalma_vityazi@1668222:0.1481982283,((Agalma_elegans@626246:0.1224875362,Diphyes_dispar@4105254:0.1224875362)n22:0.02113481707,(Agalma_elegans@572173:0.06586402478,Nanomia_bijuga@954440:0.06586402478)n28:0.0777583285)n18:0.004575874979)n16:0.01319330695,Bargmannia_elongata@1450303:0.1613915352)n15:0.01120058862)n8:0.02241467513)n6;
```
