## Supplementary material for "Evolution of gene expression across species and specialized zooids in Siphonophora": Gene trees: ca5ae6f543a62ffd2350059dc754e708.txt

```
((Apolemia_lanosa@3357822:0.1538928047,Physalia_physalis@377200:0.1538928047)n12:0.05041177706,((((Nanomia_bijuga@971007:0.05382261844,(Agalma_elegans@612899:0.0141998882,Agalma_elegans@612894:0.0141998882)n27:0.03962273024)n25:0.04806977896,Frillagalma_vityazi@1594250:0.1018923974)n21:0.04630583085,Diphyes_dispar@4099499:0.1481982283)n18:0.01319330695,Bargmannia_elongata@1378133:0.1613915352)n17:0.0429130465)n11;
```
