## Supplementary material for "Evolution of gene expression across species and specialized zooids in Siphonophora": Gene trees: ca5c04f3fa5b7af8949ead69ddce1436.txt

```
(Bargmannia_elongata@1487071:0.2861577523,(Physalia_physalis@346768:0.2267572942,(Apolemia_lanosa@3322086:0.2043045817,(((Agalma_elegans@555700:0.06198994515,Nanomia_bijuga@971144:0.06198994515)n29:0.03990245225,Frillagalma_vityazi@1662334:0.1018923974)n25:0.04630583085,(Diphyes_dispar@4237533:0.02869145525,Diphyes_dispar@4237535:0.02869145525)n49:0.119506773)n23:0.05610635346)n19:0.02245271249)n15:0.05940045811)n10;
```
