## Supplementary material for "Evolution of gene expression across species and specialized zooids in Siphonophora": Gene trees: ca8be4462430ef537a98ebcd23237ccf.txt

```
((Apolemia_lanosa@3326191:0.1805950386,(Bargmannia_elongata@1351633:0.1613915352,(((Agalma_elegans@626065:0.06586402478,Nanomia_bijuga@941563:0.06586402478)n21:0.03602837263,Frillagalma_vityazi@1519060:0.1018923974)n17:0.04630583085,Diphyes_dispar@4210480:0.1481982283)n15:0.01319330695)n10:0.0192035034)n6:0.02370954311,(Physalia_physalis@352680:0.09826869732,Physalia_physalis@352681:0.09826869732)n39:0.1060358844)n5;
```
