## Supplementary material for "Evolution of gene expression across species and specialized zooids in Siphonophora": Gene trees: ca12fd5992ad86ecf6fc62a632058f9c.txt

```
((Physalia_physalis@304762:0.1913321347,(Nanomia_bijuga@919996:0.1858618904,(Bargmannia_elongata@1408368:0.1840974486,((((Frillagalma_vityazi@1584513:2.530427852e-06,Frillagalma_vityazi@1584509:2.530427852e-06)n38:0.161389024,((Frillagalma_vityazi@1584506:0.09635635264,Frillagalma_vityazi@1584498:0.09635635264)n41:0.06503518257,(Bargmannia_elongata@1432296:0.1613886364,((((Agalma_elegans@545303:0.04444906755,((Agalma_elegans@545305:1.38265471e-06,Agalma_elegans@545304:1.38265471e-06)n57:0.04293997451,Agalma_elegans@545306:0.04294135716)n55:0.001507710393)n53:0.02141495722,Nanomia_bijuga@978081:0.06586402478)n51:0.002159015372,Nanomia_bijuga@850406:0.06802304015)n50:0.007494893131,Nanomia_bijuga@911743:0.07551793328)n48:0.08587070308)n42:2.898853472e-06)n40:1.923476867e-08)n34:0.003299464926,((Diphyes_dispar@4114389:0.01188479251,Diphyes_dispar@4272739:0.01188479251)n94:0.08992926555,Diphyes_dispar@4153390:0.1018140581)n88:0.06287696131)n30:0.001476648919,((Bargmannia_elongata@1432292:4.352487259e-06,Bargmannia_elongata@1432291:4.352487259e-06)n112:0.09432022994,((Bargmannia_elongata@1432294:0.0465228723,Bargmannia_elongata@1432290:0.0465228723)n116:0.02416802403,Bargmannia_elongata@1432293:0.07069089634)n115:0.02363368609)n105:0.07184308586)n24:0.01792978029)n19:0.001764441833)n18:0.005470244318)n13:0.01297244698,(Apolemia_lanosa@3348590:0.04734761878,Apolemia_lanosa@3363700:0.04734761878)n122:0.1569569629)n12;
```
