## Supplementary material for "Evolution of gene expression across species and specialized zooids in Siphonophora": Gene trees: ca42be0c18e4aebb5205fabde1f8f89a.txt

```
(Physalia_physalis@308590:0.3778280702,((Apolemia_lanosa@3347132:0.09318268231,Apolemia_lanosa@3347129:0.09318268231)n16:0.0874123563,(Bargmannia_elongata@1356251:0.1613915352,(Diphyes_dispar@4294131:0.1481982283,(Frillagalma_vityazi@1569155:0.1018923974,(Agalma_elegans@546067:0.06586402478,(Nanomia_bijuga@938263:0.05675052677,Nanomia_bijuga@938262:0.05675052677)n49:0.009113498004)n46:0.03602837263)n39:0.04630583085)n26:0.01319330695)n22:0.0192035034)n15:0.1972330316)n7;
```
