## Supplementary material for "Evolution of gene expression across species and specialized zooids in Siphonophora": Gene trees: ca72deec7d501794a85c02feb53e3bc8.txt

```
(Physalia_physalis@320441:0.2043045817,(Apolemia_lanosa@3315719:0.1805950386,(Bargmannia_elongata@1374933:0.1613915352,((Agalma_elegans@534875:0.1018923974,Frillagalma_vityazi@1580232:0.1018923974)n13:0.04630583085,Nanomia_bijuga@872676:0.1481982283)n12:0.01319330695)n10:0.0192035034)n8:0.02370954311)n5;
```
