## Supplementary material for "Evolution of gene expression across species and specialized zooids in Siphonophora": Gene trees: ca0949fc0894da29a8e7b5a58de55d15.txt

```
(Apolemia_lanosa@3372819:0.1805950386,(Bargmannia_elongata@1288215:0.1613915352,(((Agalma_elegans@513575:0.06586402478,Nanomia_bijuga@842926:0.06586402478)n17:0.05614428252,Frillagalma_vityazi@1512962:0.1220083073)n14:0.02618992096,Diphyes_dispar@4106009:0.1481982283)n13:0.01319330695)n9:0.0192035034)n7;
```
