## Supplementary material for "Evolution of gene expression across species and specialized zooids in Siphonophora": Gene trees: caa4bc0fa20f9af422984b14bf296de1.txt

```
(Physalia_physalis@319824:0.2043045817,(((Bargmannia_elongata@1425753:0.05782851929,(Bargmannia_elongata@1425752:0.03885576393,Bargmannia_elongata@1425755:0.03885576393)n35:0.01897275536)n29:0.1035630159,(((((Agalma_elegans@570659:0.01230895809,Agalma_elegans@570662:0.01230895809)n58:0.02637639882,(Nanomia_bijuga@864886:0.03681710667,Nanomia_bijuga@864889:0.03681710667)n59:0.00186825024)n56:0.06320704049,(Frillagalma_vityazi@1649349:0.07876666096,(Frillagalma_vityazi@1649348:0.06855422635,Frillagalma_vityazi@1649350:0.06855422635)n67:0.01021243461)n66:0.02312573645)n46:0.02914426091,Nanomia_bijuga@864885:0.1310366583)n43:0.01716156995,Diphyes_dispar@4087572:0.1481982283)n41:0.01319330695)n25:0.0192035034,Apolemia_lanosa@3374614:0.1805950386)n24:0.02370954311)n20;
```
