## Supplementary material for "Evolution of gene expression across species and specialized zooids in Siphonophora": Gene trees: caa504698fff7b8d7dc7fce9a6f46642.txt

```
(Physalia_physalis@381686:0.2043045817,(((((Nanomia_bijuga@878849:0.03481840242,(Nanomia_bijuga@878859:4.668050374e-07,Nanomia_bijuga@878856:4.668050374e-07)n34:0.03481793562)n33:0.03104562235,(Agalma_elegans@514789:0.05835424481,(Agalma_elegans@514788:0.01984167414,Agalma_elegans@514787:0.01984167414)n38:0.03851257067)n35:0.007509779964)n31:0.03602837263,(Frillagalma_vityazi@1717855:0.06286901515,(Frillagalma_vityazi@1717850:0.05837670739,Frillagalma_vityazi@1717852:0.05837670739)n45:0.004492307761)n44:0.03902338225)n27:0.06740617902,Diphyes_dispar@4141000:0.1692985764)n23:0.01129646218,(Bargmannia_elongata@1348710:0.01264409126,Bargmannia_elongata@1348708:0.01264409126)n70:0.1679509473)n13:0.02370954311)n9;
```
