## Supplementary material for "Evolution of gene expression across species and specialized zooids in Siphonophora": Gene trees: caa701440f446025b265b6c08ad3562d.txt

```
(((Physalia_physalis@381440:0.1137319425,Physalia_physalis@378623:0.1137319425)n4:0.07952923736,(Frillagalma_vityazi@1618787:0.1418892688,Nanomia_bijuga@811626:0.1418892688)n11:0.05137191113)n3:0.005977626978,(Frillagalma_vityazi@1545304:0.1916339639,(Physalia_physalis@376989:0.1699082041,Physalia_physalis@379041:0.1699082041)n19:0.02172575978)n18:0.007604842992)n2;
```
