## Supplementary material for "Evolution of gene expression across species and specialized zooids in Siphonophora": Gene trees: caafa40750abebed4bfb91b19f1a66b7.txt

```
(Bargmannia_elongata@1410738:0.1750493914,(Physalia_physalis@379451:0.169871419,((Agalma_elegans@622517:0.1018923974,Frillagalma_vityazi@1651700:0.1018923974)n20:0.0330857997,Diphyes_dispar@4152673:0.1349781971)n18:0.03489322195)n12:0.005177972367)n8;
```
