## Supplementary material for "Evolution of gene expression across species and specialized zooids in Siphonophora": Gene trees: cae1a1fe67b1dedc49aaeefed03bcab8.txt

```
(Bargmannia_elongata@1391365:0.1613915352,((Agalma_elegans@630662:0.06586402478,Nanomia_bijuga@874052:0.06586402478)n6:0.07580401224,Diphyes_dispar@4136886:0.141668037)n5:0.01972349819)n1;
```
