## Supplementary material for "Evolution of gene expression across species and specialized zooids in Siphonophora": Gene trees: caf00afdcaee9f7e7c719ca8278aa008.txt

```
(Physalia_physalis@372542:0.2043045817,(Apolemia_lanosa@3353764:0.1492350205,(Frillagalma_vityazi@1626754:0.09672741365,(Nanomia_bijuga@782766:0.06586402478,Agalma_elegans@528470:0.06586402478)n16:0.03086338887)n14:0.05250760682)n6:0.05506956124)n0;
```
