## Supplementary material for "Evolution of gene expression across species and specialized zooids in Siphonophora": Gene trees: caf61c0c6d61302ffc6adbedc50b24e7.txt

```
(((Agalma_elegans@572570:0.08399533045,Nanomia_bijuga@933130:0.08399533045)n13:0.007955002789,Frillagalma_vityazi@1504603:0.09195033324)n12:0.1123542485,(Physalia_physalis@388300:0.1873880729,(Apolemia_lanosa@3334221:0.1805950386,(Bargmannia_elongata@1330364:0.1613915352,Diphyes_dispar@4215251:0.1613915352)n30:0.0192035034)n22:0.006793034256)n20:0.01691650885)n10;
```
