## Supplementary material for "Evolution of gene expression across species and specialized zooids in Siphonophora": Gene trees: caf63ce710c4b111c59a29aeac43e049.txt

```
(Physalia_physalis@352818:0.2043045817,(Bargmannia_elongata@1300103:0.1613915352,(((Nanomia_bijuga@911293:0.06586402478,Agalma_elegans@578730:0.06586402478)n26:0.03602837263,Frillagalma_vityazi@1635269:0.1018923974)n22:0.04630583085,Diphyes_dispar@4116028:0.1481982283)n16:0.01319330695)n12:0.0429130465)n9;
```
