## Supplementary material for "Evolution of gene expression across species and specialized zooids in Siphonophora": Gene trees: caf213b36b090c946680de6fb06a7f55.txt

```
(Physalia_physalis@316982:0.2043045817,(Apolemia_lanosa@3311867:0.1805950386,(Bargmannia_elongata@1358568:0.1613915352,(((Agalma_elegans@643617:0.06232098367,Nanomia_bijuga@849503:0.06232098367)n27:0.03555279343,Frillagalma_vityazi@1505970:0.0978737771)n23:0.05032445116,Diphyes_dispar@4086962:0.1481982283)n17:0.01319330695)n13:0.0192035034)n10:0.02370954311)n8;
```
