## Supplementary material for "Evolution of gene expression across species and specialized zooids in Siphonophora": Gene trees: cb3aa7fb160cef33349e3a978463ffd0.txt

```
((Apolemia_lanosa@3340812:0.1859329085,Physalia_physalis@316419:0.1859329085)n8:0.01837167324,(Bargmannia_elongata@1391956:0.1613915352,(((Agalma_elegans@587494:0.06586402478,Nanomia_bijuga@793872:0.06586402478)n26:0.03602837263,Frillagalma_vityazi@1730217:0.1018923974)n23:0.04630583085,((Diphyes_dispar@4286154:1.060223039e-06,Diphyes_dispar@4230625:1.060223039e-06)n51:0.04575625093,Diphyes_dispar@4286157:0.04575731115)n47:0.1024409171)n18:0.01319330695)n14:0.0429130465)n7;
```
