## Supplementary material for "Evolution of gene expression across species and specialized zooids in Siphonophora": Gene trees: cb4dd6c9026694b8cae36f26b3aa4dd9.txt

```
((Diphyes_dispar@4202158:0.1481982283,((Agalma_elegans@542517:0.06267918651,((Nanomia_bijuga@925312:0.003510881217,Nanomia_bijuga@925317:0.003510881217)n26:0.05391544365,Nanomia_bijuga@925313:0.05742632487)n25:0.005252861641)n22:0.03921321089,Frillagalma_vityazi@1600238:0.1018923974)n18:0.04630583085)n12:0.1691792378,(Diphyes_dispar@4210597:0.2392405355,(((Agalma_elegans@584869:0.06586402478,((Nanomia_bijuga@812043:0.03605915516,Nanomia_bijuga@812044:0.03605915516)n52:0.01111719444,Nanomia_bijuga@812045:0.0471763496)n51:0.01868767518)n48:0.03602837263,(Frillagalma_vityazi@1711913:0.05771941188,Frillagalma_vityazi@1711915:0.05771941188)n57:0.04417298552)n45:0.05949913781,(Bargmannia_elongata@1347674:0.02763070656,Bargmannia_elongata@1347675:0.02763070656)n62:0.1337608287)n44:0.07784900029)n32:0.07813693055)n8;
```
