## Supplementary material for "Evolution of gene expression across species and specialized zooids in Siphonophora": Gene trees: cb5ae2d9e54edd700574a70cb5b76c35.txt

```
((Apolemia_lanosa@3339905:0.1805950386,(Bargmannia_elongata@1380412:0.1613915352,(((Agalma_elegans@544307:0.06586402478,Nanomia_bijuga@887401:0.06586402478)n25:0.03602837263,(Frillagalma_vityazi@1578426:0.002294679908,Frillagalma_vityazi@1578420:0.002294679908)n33:0.09959771749)n22:0.04630583085,(Diphyes_dispar@4159559:0.02003438124,Diphyes_dispar@4223225:0.02003438124)n49:0.128163847)n20:0.01319330695)n16:0.0192035034)n13:0.02370954311,Physalia_physalis@345235:0.2043045817)n12;
```
