## Supplementary material for "Evolution of gene expression across species and specialized zooids in Siphonophora": Gene trees: cb6b3c4e1c3cde3a2adfb359cae05df2.txt

```
(Physalia_physalis@361081:0.2043045817,(Apolemia_lanosa@3353074:0.1805950386,(Bargmannia_elongata@1484080:0.1613915352,(((Agalma_elegans@603393:0.0610398772,Nanomia_bijuga@866650:0.0610398772)n23:0.0408525202,Frillagalma_vityazi@1582512:0.1018923974)n19:0.03491158051,Diphyes_dispar@4260670:0.1368039779)n18:0.0245875573)n9:0.0192035034)n6:0.02370954311)n4;
```
