## Supplementary material for "Evolution of gene expression across species and specialized zooids in Siphonophora": Gene trees: cb7b66baf2f9fa49cb2ab09bf8bc5675.txt

```
((Bargmannia_elongata@1361556:0.00288675258,Bargmannia_elongata@1361557:0.00288675258)n8:0.177708286,((Diphyes_dispar@4165292:0.03386369089,Diphyes_dispar@4276321:0.03386369089)n30:0.1133231234,((Agalma_elegans@612861:0.06586402478,((Nanomia_bijuga@841562:0.009011236887,Nanomia_bijuga@901202:0.009011236887)n48:3.406407961e-07,Nanomia_bijuga@841564:0.009011577528)n47:0.05685244725)n42:0.03602837263,Frillagalma_vityazi@1519813:0.1018923974)n39:0.04529441686)n17:0.03340822434)n4;
```
