## Supplementary material for "Evolution of gene expression across species and specialized zooids in Siphonophora": Gene trees: cb8b6683c3659b846295613531cf98c4.txt

```
(Diphyes_dispar@4172087:0.1613915352,((Frillagalma_vityazi@1644346:0.1220083073,(Frillagalma_vityazi@1644344:0.09994595322,(Agalma_elegans@538607:0.07151629955,((Agalma_elegans@538606:0.05706914096,Nanomia_bijuga@937830:0.05706914096)n46:0.004433487343,Nanomia_bijuga@937844:0.06150262831)n45:0.01001367124)n41:0.02842965367)n35:0.02206235408)n31:0.03755256563,(Bargmannia_elongata@1328428:0.1582416001,Bargmannia_elongata@1328423:0.1582416001)n49:0.0013192728)n29:0.001830662282)n12;
```
