## Supplementary material for "Evolution of gene expression across species and specialized zooids in Siphonophora": Gene trees: cb44d7b8f6699e7b163528fa2954f1eb.txt

```
(Bargmannia_elongata@1326155:0.1805950386,((Frillagalma_vityazi@1582587:0.0910372942,((Agalma_elegans@632031:0.05189971697,Agalma_elegans@632032:0.05189971697)n23:0.0139643078,Nanomia_bijuga@934764:0.06586402478)n21:0.02517326943)n18:0.05716093405,Diphyes_dispar@4115886:0.1481982283)n14:0.03239681035)n9;
```
