## Supplementary material for "Evolution of gene expression across species and specialized zooids in Siphonophora": Gene trees: cb60ad2c4806ce56acec25505d0f9a81.txt

```
((Apolemia_lanosa@3350072:0.1805950386,(Bargmannia_elongata@1325524:0.1552888522,((Frillagalma_vityazi@1725247:0.09251527939,(Agalma_elegans@580509:0.05463067955,Nanomia_bijuga@809817:0.05463067955)n32:0.03788459984)n26:0.05568294886,(Diphyes_dispar@4240185:0.03270774669,Diphyes_dispar@4164317:0.03270774669)n42:0.1154904816)n24:0.007090623915)n17:0.02530618644)n9:0.02370954311,Physalia_physalis@357174:0.2043045817)n8;
```
