## Supplementary material for "Evolution of gene expression across species and specialized zooids in Siphonophora": Gene trees: cb941c20bd13b9c82403bc7dee7a105a.txt

```
(Physalia_physalis@318441:0.2043045817,(((Agalma_elegans@641922:0.1220083073,Frillagalma_vityazi@1497474:0.1220083073)n12:0.05858673131,(Apolemia_lanosa@3382367:0.1531882508,Bargmannia_elongata@1469164:0.1531882508)n33:0.02740678778)n10:0.0180662692,(Apolemia_lanosa@3328054:0.1805950386,(Bargmannia_elongata@1285363:0.1613915352,(((Agalma_elegans@573333:0.05665301935,(Nanomia_bijuga@872725:3.52123274e-07,Nanomia_bijuga@872727:3.52123274e-07)n50:0.05665266723)n48:0.04523937805,Frillagalma_vityazi@1660984:0.1018923974)n45:0.04630583085,(Diphyes_dispar@4189342:0.101956927,Diphyes_dispar@4146960:0.101956927)n58:0.04624130121)n43:0.01319330695)n41:0.0192035034)n39:0.0180662692)n9:0.0056432739)n7;
```
