## Supplementary material for "Evolution of gene expression across species and specialized zooids in Siphonophora": Gene trees: cb28047ff6e215169ab7c7eea3dc6a00.txt

```
(Physalia_physalis@315512:0.2043045817,(Apolemia_lanosa@3374629:0.1805950386,(Bargmannia_elongata@1417870:0.1613915352,(Diphyes_dispar@4087872:0.1481982283,(Frillagalma_vityazi@1560811:0.1018923974,(Nanomia_bijuga@855548:0.06036668696,Agalma_elegans@626143:0.06036668696)n31:0.04152571044)n24:0.04630583085)n14:0.01319330695)n10:0.0192035034)n7:0.02370954311)n6;
```
