## Supplementary material for "Evolution of gene expression across species and specialized zooids in Siphonophora": Gene trees: cbb04f2c91c620ebe6668552bc935f5a.txt

```
(((Agalma_elegans@597891:0.06586402478,Nanomia_bijuga@884030:0.06586402478)n16:0.03602837263,Frillagalma_vityazi@1696583:0.1018923974)n13:0.04630583085,Diphyes_dispar@4157482:0.1481982283)n9;
```
