## Supplementary material for "Evolution of gene expression across species and specialized zooids in Siphonophora": Gene trees: cbdde07a18c6130f51e015584ddf2b13.txt

```
(Apolemia_lanosa@3361922:0.2043045817,(Physalia_physalis@378351:0.1812248317,(Bargmannia_elongata@1371120:0.1613915352,(Agalma_elegans@572332:0.04914247944,Nanomia_bijuga@926924:0.04914247944)n23:0.1122490558)n7:0.01983329651)n5:0.02307974999)n4;
```
