## Supplementary material for "Evolution of gene expression across species and specialized zooids in Siphonophora": Gene trees: cc2bfb72acf46ac1ad0993b9ef373c8b.txt

```
(Apolemia_lanosa@3314145:0.1805950386,(Bargmannia_elongata@1338232:0.1613915352,(Frillagalma_vityazi@1556105:0.1018923974,(Nanomia_bijuga@785507:0.06586402478,Agalma_elegans@611687:0.06586402478)n28:0.03602837263)n22:0.05949913781)n7:0.0192035034)n4;
```
