## Supplementary material for "Evolution of gene expression across species and specialized zooids in Siphonophora": Gene trees: cc8b58bbc70cd59cabeb5da625b803d9.txt

```
((Apolemia_lanosa@3315231:0.1805598129,Physalia_physalis@343231:0.1805598129)n10:0.02374476883,(Bargmannia_elongata@1451686:0.1613915352,(((Agalma_elegans@558916:0.06084939778,Nanomia_bijuga@886215:0.06084939778)n24:0.03016826763,Frillagalma_vityazi@1627550:0.09101766541)n22:0.05718056284,Diphyes_dispar@4197870:0.1481982283)n18:0.01319330695)n14:0.0429130465)n9;
```
