## Supplementary material for "Evolution of gene expression across species and specialized zooids in Siphonophora": Gene trees: cc72a704f36754d21737e207c7e4becb.txt

```
(Physalia_physalis@352579:0.2043045817,(Apolemia_lanosa@3376751:0.1805950386,(Bargmannia_elongata@1410346:0.1613915352,(Frillagalma_vityazi@1568491:0.1018923974,(Nanomia_bijuga@818807:0.05862038509,Agalma_elegans@569020:0.05862038509)n20:0.04327201231)n15:0.05949913781)n9:0.0192035034)n7:0.02370954311)n5;
```
