## Supplementary material for "Evolution of gene expression across species and specialized zooids in Siphonophora": Gene trees: cc8438bed28041a2d1575743b39adf25.txt

```
((Apolemia_lanosa@3343464:0.2043045817,(Physalia_physalis@343178:0.1979876784,(Bargmannia_elongata@1474089:0.1613915352,(((Agalma_elegans@543064:0.05467705557,Nanomia_bijuga@975168:0.05467705557)n23:0.04721534183,Frillagalma_vityazi@1729166:0.1018923974)n20:0.04630583085,(Diphyes_dispar@4106976:0.0592104592,Diphyes_dispar@4106977:0.0592104592)n41:0.08898776906)n19:0.01319330695)n15:0.0365961432)n13:0.006316903304)n10:0.05332081493,Nanomia_bijuga@847343:0.2576253966)n9;
```
