## Supplementary material for "Evolution of gene expression across species and specialized zooids in Siphonophora": Gene trees: cc83734e14c1d42c1b69fd2671aaa616.txt

```
((Apolemia_lanosa@3325201:0.1581314121,Physalia_physalis@378905:0.1581314121)n22:0.1601210726,((Physalia_physalis@380506:0.1579002847,(Bargmannia_elongata@1445189:0.1511378846,((Frillagalma_vityazi@1557883:0.1018923974,(Agalma_elegans@634958:0.06258867622,(Nanomia_bijuga@799763:0.05824978037,Nanomia_bijuga@799769:0.05824978037)n54:0.004338895847)n52:0.03930372119)n43:0.04630583085,Diphyes_dispar@4115269:0.1481982283)n41:0.002939656321)n30:0.006762400109)n28:0.04640429702,Apolemia_lanosa@3352461:0.2043045817)n27:0.113947903)n18;
```
