## Supplementary material for "Evolution of gene expression across species and specialized zooids in Siphonophora": Gene trees: cc958075ea818d6166ed68f2507884a3.txt

```
(Physalia_physalis@350733:0.1890446005,((Apolemia_lanosa@3364538:0.1522558582,Bargmannia_elongata@1487416:0.1522558582)n6:0.02833918042,(Diphyes_dispar@4167539:0.1481982283,(Frillagalma_vityazi@1549402:0.1018923974,Agalma_elegans@530334:0.1018923974)n24:0.04630583085)n12:0.03239681035)n5:0.008449561845)n3;
```
