## Supplementary material for "Evolution of gene expression across species and specialized zooids in Siphonophora": Gene trees: ccbac1e807c739c0e4c5c1a0722e4c03.txt

```
(((Apolemia_lanosa@3372269:0.03852833582,Apolemia_lanosa@3347491:0.03852833582)n14:0.1420667028,((Bargmannia_elongata@1434663:0.08686545794,Bargmannia_elongata@1434669:0.08686545794)n19:0.07452607727,((Diphyes_dispar@4105346:0.0163416922,Diphyes_dispar@4197035:0.0163416922)n38:0.1318565361,((Frillagalma_vityazi@1535813:0.02991233044,Frillagalma_vityazi@1535814:0.02991233044)n50:0.07198006697,(Frillagalma_vityazi@1535816:0.1013805367,((Nanomia_bijuga@941854:0.04428007531,Agalma_elegans@535942:0.04428007531)n60:0.02617245766,Nanomia_bijuga@941857:0.07045253297)n58:0.03092800375)n51:0.0005118606812)n48:0.04630583085)n28:0.01319330695)n18:0.0192035034)n12:0.02370954311,(Physalia_physalis@317032:0.09018973133,Physalia_physalis@359449:0.09018973133)n71:0.1141148504)n11;
```
