## Supplementary material for "Evolution of gene expression across species and specialized zooids in Siphonophora": Gene trees: ccc5d9240809006769c5c6ca3d06b8b2.txt

```
(Bargmannia_elongata@1385307:0.1613915352,(Agalma_elegans@538404:0.1018923974,Frillagalma_vityazi@1571863:0.1018923974)n7:0.05949913781)n0;
```
