## Supplementary material for "Evolution of gene expression across species and specialized zooids in Siphonophora": Gene trees: ccca3e2fff01b6ed1fc19089defcd00f.txt

```
(Physalia_physalis@330327:0.2926027362,(Apolemia_lanosa@3374121:0.1805950386,(((Agalma_elegans@644993:0.05670764692,Nanomia_bijuga@866719:0.05670764692)n25:0.04518475048,Frillagalma_vityazi@1692551:0.1018923974)n21:0.05949913781,(Bargmannia_elongata@1285162:0.1569597841,Diphyes_dispar@4213032:0.1569597841)n33:0.004431751101)n19:0.0192035034)n14:0.1120076976)n6;
```
