## Supplementary material for "Evolution of gene expression across species and specialized zooids in Siphonophora": Gene trees: ccdb06d0f0982c7f552892909b05c855.txt

```
((((Agalma_elegans@620276:0.08399533045,Nanomia_bijuga@903763:0.08399533045)n9:0.03801297684,Frillagalma_vityazi@1561980:0.1220083073)n8:0.05187285792,((Physalia_physalis@337594:0.1077706758,Apolemia_lanosa@3317754:0.1077706758)n22:0.04392371627,Bargmannia_elongata@1430048:0.1516943921)n21:0.0221867731)n7:0.03042341649,Diphyes_dispar@4210155:0.2043045817)n6;
```
