## Supplementary material for "Evolution of gene expression across species and specialized zooids in Siphonophora": Gene trees: cceb77eea595bb70fb7233244334344a.txt

```
((((Bargmannia_elongata@1350447:0.1613915352,((Frillagalma_vityazi@1730884:0.001314756661,Frillagalma_vityazi@1730883:0.001314756661)n25:0.1343410124,(Diphyes_dispar@4279625:0.1350804369,(Agalma_elegans@611715:0.06586402478,(Nanomia_bijuga@865087:0.04007017654,Nanomia_bijuga@865090:0.04007017654)n44:0.02579384824)n41:0.06921641216)n26:0.0005753321236)n23:0.02573576615)n12:0.02709381423,Physalia_physalis@359073:0.1884853494)n11:0.01581923227,Apolemia_lanosa@3323090:0.2043045817)n10:0.1803544974,Physalia_physalis@359072:0.3846590791)n5;
```
