## Supplementary material for "Evolution of gene expression across species and specialized zooids in Siphonophora": Gene trees: cd3f7f063f657c9e6facf65d334b2c81.txt

```
((((Frillagalma_vityazi@1695590:0.4003520881,Bargmannia_elongata@1483551:0.4003520881)n3:0.1500120035,Physalia_physalis@344177:0.5503640916)n2:0.1165376429,(Diphyes_dispar@4213051:0.5717124138,(Frillagalma_vityazi@1616359:0.5503640916,Diphyes_dispar@4209166:0.5503640916)n17:0.02134832216)n13:0.09518932076)n1:0.01949679803,(((Diphyes_dispar@4084949:0.1805950386,Apolemia_lanosa@3323635:0.1805950386)n29:0.0605473285,(Apolemia_lanosa@3371402:0.04625690243,Apolemia_lanosa@3384150:0.04625690243)n42:0.1948854647)n28:0.09051279341,((Bargmannia_elongata@1331188:0.1736041973,(Nanomia_bijuga@911212:0.08282067331,Nanomia_bijuga@846137:0.08282067331)n51:0.09078352401)n48:0.1251348979,Agalma_elegans@592418:0.2987390953)n43:0.03291606527)n27:0.3547433721)n0;
```
