## Supplementary material for "Evolution of gene expression across species and specialized zooids in Siphonophora": Gene trees: cd6cedfea804e023f8702b53497158eb.txt

```
(Apolemia_lanosa@3378840:0.1805950386,(Bargmannia_elongata@1421975:0.1613915352,(((Agalma_elegans@560070:0.06586402478,Nanomia_bijuga@858715:0.06586402478)n18:0.03047512237,Frillagalma_vityazi@1657059:0.09633914715)n16:0.05185908111,Diphyes_dispar@4269185:0.1481982283)n13:0.01319330695)n9:0.0192035034)n7;
```
