## Supplementary material for "Evolution of gene expression across species and specialized zooids in Siphonophora": Gene trees: cd48b06529480a670997bab639e3922a.txt

```
((Physalia_physalis@313108:0.0160678646,Physalia_physalis@326689:0.0160678646)n11:0.1882367171,((Apolemia_lanosa@3359424:0.05054340456,Apolemia_lanosa@3322474:0.05054340456)n14:0.130051634,(((((Agalma_elegans@553574:0.051465111,Nanomia_bijuga@867586:0.051465111)n34:0.01981884501,Nanomia_bijuga@867583:0.071283956)n32:0.03060619833,(Frillagalma_vityazi@1712406:0.0870671181,Frillagalma_vityazi@1712405:0.0870671181)n39:0.01482303623)n25:0.04630807393,(Diphyes_dispar@4191639:0.03440040097,Diphyes_dispar@4168538:0.03440040097)n56:0.1137978273)n20:0.01319330695,(Bargmannia_elongata@1365450:0.04620825634,Bargmannia_elongata@1365444:0.04620825634)n60:0.1151832789)n19:0.0192035034)n13:0.02370954311)n9;
```
