## Supplementary material for "Evolution of gene expression across species and specialized zooids in Siphonophora": Gene trees: cd89eb3c0ca98079ff20d681dd6fc965.txt

```
((((Apolemia_lanosa@3335736:0.1805950386,((Diphyes_dispar@4193784:0.06002292182,(Diphyes_dispar@4287288:0.01979515502,Diphyes_dispar@4287289:0.01979515502)n33:0.0402277668)n29:0.06724744383,((Agalma_elegans@513014:0.01925811607,Agalma_elegans@513016:0.01925811607)n41:0.1074733987,(((Bargmannia_elongata@1399639:0.1022242974,Frillagalma_vityazi@1685418:0.1022242974)n45:0.01118652392,Agalma_elegans@596856:0.1134108213)n44:0.01008615002,(Frillagalma_vityazi@1685419:0.1220083073,(Agalma_elegans@618400:0.06586402478,(Nanomia_bijuga@978072:0.0505961125,Nanomia_bijuga@902346:0.0505961125)n63:0.01526791228)n59:0.05614428252)n54:0.001488664043)n43:0.003234543393)n37:0.0005388509163)n24:0.05332467296)n14:0.01049394403,((Diphyes_dispar@4124987:0.1481982283,Agalma_elegans@510647:0.1481982283)n65:0.03239681035,(Apolemia_lanosa@3361453:0.1490453384,(Apolemia_lanosa@3383281:0.04266226725,Apolemia_lanosa@3316470:0.04266226725)n79:0.1063830712)n74:0.0315497002)n64:0.01049394403)n13:0.01321559907,(Physalia_physalis@310932:0.1682118805,Physalia_physalis@372623:0.1682118805)n80:0.03609270117)n12:0.06610284215,(Physalia_physalis@360112:0.2043045817,((Bargmannia_elongata@1375871:0.1613915352,((Diphyes_dispar@4125261:0.1041089825,(Diphyes_dispar@4108157:0.08256795127,Diphyes_dispar@4108158:0.08256795127)n106:0.02154103123)n96:0.01463316571,(Frillagalma_vityazi@1557768:0.09274461102,(Nanomia_bijuga@832070:0.05652171487,Agalma_elegans@526785:0.05652171487)n121:0.03622289615)n116:0.0259975372)n93:0.04264938699)n88:0.0192035034,(Apolemia_lanosa@3327523:0.04098430564,Apolemia_lanosa@3371983:0.04098430564)n131:0.139610733)n87:0.02370954311)n85:0.06610284215)n11;
```
