## Supplementary material for "Evolution of gene expression across species and specialized zooids in Siphonophora": Gene trees: cd7135fa637143d35684f0995a0ec3fb.txt

```
(((((Apolemia_lanosa@3379261:0.04855408623,Physalia_physalis@305938:0.04855408623)n15:0.1317694894,((((Agalma_elegans@541488:0.05993680025,(Nanomia_bijuga@787038:0.05947486282,(Nanomia_bijuga@931081:0.05600510881,Nanomia_bijuga@931079:0.05600510881)n27:0.003469754008)n26:0.0004619374242)n24:0.04195559716,(Frillagalma_vityazi@1608283:0.004313936326,(Frillagalma_vityazi@1608292:0.001445334597,Frillagalma_vityazi@1608289:0.001445334597)n33:0.002868601729)n32:0.09757846108)n19:0.04630583085,(Diphyes_dispar@4076807:0.1237490467,(Diphyes_dispar@4077652:0.08348838278,Diphyes_dispar@4113510:0.08348838278)n71:0.04026066393)n46:0.02444918155)n17:0.01319330695,Bargmannia_elongata@1474096:0.1613915352)n16:0.01893204044)n13:0.007628131478,Physalia_physalis@307090:0.1879517071)n12:0.009390290079,Physalia_physalis@333050:0.1973419972)n11:0.1463203707,Apolemia_lanosa@3315964:0.3436623679)n9;
```
