## Supplementary material for "Evolution of gene expression across species and specialized zooids in Siphonophora": Gene trees: cd9259d119e02813ca9a2586fa668119.txt

```
(Bargmannia_elongata@1387412:0.2043045817,((Apolemia_lanosa@3327850:0.1646874277,Physalia_physalis@375209:0.1646874277)n11:0.01878999257,(((Agalma_elegans@651110:0.06408685209,Nanomia_bijuga@868892:0.06408685209)n21:0.03780554531,Frillagalma_vityazi@1500310:0.1018923974)n17:0.04630583085,Diphyes_dispar@4254704:0.1481982283)n15:0.03527919203)n10:0.02082716142)n6;
```
