## Supplementary material for "Evolution of gene expression across species and specialized zooids in Siphonophora": Gene trees: cd99739ca297afab46a6312ad29a1787.txt

```
(Physalia_physalis@326051:0.2043045817,((Bargmannia_elongata@1440747:0.08944700958,Bargmannia_elongata@1290445:0.08944700958)n11:0.09114802903,((Apolemia_lanosa@3343938:0.03482772995,(Apolemia_lanosa@3315573:0.03162720461,Apolemia_lanosa@3326431:0.03162720461)n24:0.003200525344)n23:0.1440232055,((Diphyes_dispar@4222996:0.150857114,(((((Agalma_elegans@534007:0.06350673239,(Nanomia_bijuga@876893:0.05990441364,Nanomia_bijuga@911050:0.05990441364)n82:0.00360231875)n77:0.006188140873,Agalma_elegans@651160:0.06969487326)n75:0.005366556279,Nanomia_bijuga@911055:0.07506142954)n73:0.02396262901,(Apolemia_lanosa@3362452:0.08271729487,(Frillagalma_vityazi@1711169:0.06317592043,(Frillagalma_vityazi@1527387:0.06269276461,(Frillagalma_vityazi@1527383:0.05810520326,Frillagalma_vityazi@1527385:0.05810520326)n100:0.004587561354)n99:0.0004831558205)n98:0.01954137444)n94:0.01630676367)n64:0.004956877721,Apolemia_lanosa@3360961:0.1039809363)n62:0.0468761777)n28:0.01396458531,(Apolemia_lanosa@3343971:0.01050861927,Apolemia_lanosa@3385373:0.01050861927)n102:0.15431308)n26:0.01402923619)n21:0.00174410314)n10:0.02370954311)n3;
```
