## Supplementary material for "Evolution of gene expression across species and specialized zooids in Siphonophora": Gene trees: cdb58ed64410bd4ef6b286d43f790eb7.txt

```
(Physalia_physalis@378417:0.2043045817,(Apolemia_lanosa@3385490:0.1805950386,(Bargmannia_elongata@1362476:0.1613915352,(Frillagalma_vityazi@1556437:0.1374655384,((Agalma_elegans@614687:0.06283972246,Nanomia_bijuga@977379:0.06283972246)n25:0.07324635126,Diphyes_dispar@4283277:0.1360860737)n21:0.001379464711)n20:0.02392599678)n10:0.0192035034)n8:0.02370954311)n6;
```
