## Supplementary material for "Evolution of gene expression across species and specialized zooids in Siphonophora": Gene trees: cdb8561b1b3ed2226edb04b03ac6577e.txt

```
((Bargmannia_elongata@1430895:0.134927277,Apolemia_lanosa@3373149:0.134927277)n8:0.04566776163,(((Agalma_elegans@562980:0.07878668955,Nanomia_bijuga@804331:0.07878668955)n20:0.02310570785,Frillagalma_vityazi@1593635:0.1018923974)n15:0.04630583085,Diphyes_dispar@4257674:0.1481982283)n12:0.03239681035)n7;
```
