## Supplementary material for "Evolution of gene expression across species and specialized zooids in Siphonophora": Gene trees: cdd68e40b972278086103072c8c35a10.txt

```
((((((Diphyes_dispar@4095581:0.0007258760859,Diphyes_dispar@4251662:0.0007258760859)n6:0.008822730833,Diphyes_dispar@4251664:0.009548606919)n5:0.004007591152,Diphyes_dispar@4212428:0.01355619807)n4:0.01259792842,((Diphyes_dispar@4195677:0.007877654667,(Diphyes_dispar@4285409:2.060717055e-07,Diphyes_dispar@4246623:2.060717055e-07)n11:0.007877448596)n10:0.004063749464,(((Diphyes_dispar@4246620:0.007992975907,Diphyes_dispar@4195681:0.007992975907)n14:0.001746817954,Diphyes_dispar@4195676:0.009739793862)n13:0.000494536799,(Diphyes_dispar@4195674:0.007901532106,Diphyes_dispar@4195678:0.007901532106)n15:0.002332798555)n12:0.00170707347)n9:0.01421272236)n2:0.01225603469,((Diphyes_dispar@4214366:0.02814086727,Diphyes_dispar@4141666:0.02814086727)n18:0.009080470202,(Diphyes_dispar@4127982:0.03184713412,Diphyes_dispar@4297625:0.03184713412)n20:0.005374203357)n16:0.001188823708)n1:0.01187135597,Diphyes_dispar@4117545:0.05028151715)n0;
```
