## Supplementary material for "Evolution of gene expression across species and specialized zooids in Siphonophora": Gene trees: cdf242dfeae5d2a86a6889e344d80275.txt

```
((Apolemia_lanosa@3352397:0.1805950386,(Bargmannia_elongata@1460043:0.1613915352,(((Agalma_elegans@648509:0.06586402478,Nanomia_bijuga@848343:0.06586402478)n25:0.03602837263,Frillagalma_vityazi@1607567:0.1018923974)n22:0.04630583085,Diphyes_dispar@4132475:0.1481982283)n19:0.01319330695)n15:0.0192035034)n12:0.02370954311,(Physalia_physalis@344955:0.1958002082,Physalia_physalis@344953:0.1958002082)n46:0.008504373521)n11;
```
