## Supplementary material for "Evolution of gene expression across species and specialized zooids in Siphonophora": Gene trees: cdf31409b69aef895d9cff7c2e530556.txt

```
(Physalia_physalis@386937:0.2043045817,((Apolemia_lanosa@3331466:0.1541000345,Bargmannia_elongata@1361256:0.1541000345)n8:0.02649500409,(((Agalma_elegans@620400:0.06586402478,Nanomia_bijuga@920550:0.06586402478)n20:0.03602837263,(Frillagalma_vityazi@1563418:0.01007427596,Frillagalma_vityazi@1563422:0.01007427596)n25:0.09181812145)n16:0.04630583085,Diphyes_dispar@4216251:0.1481982283)n13:0.03239681035)n7:0.02370954311)n5;
```
