## Supplementary material for "Evolution of gene expression across species and specialized zooids in Siphonophora": Gene trees: cdfae0e0606d9c13477b4ca1e9347b74.txt

```
((Apolemia_lanosa@3325256:0.1805950386,(Bargmannia_elongata@1331236:0.1613915352,(((Agalma_elegans@600431:0.06586402478,Nanomia_bijuga@800442:0.06586402478)n23:0.03602837263,Frillagalma_vityazi@1630422:0.1018923974)n19:0.04630583085,Diphyes_dispar@4087743:0.1481982283)n17:0.01319330695)n12:0.0192035034)n10:0.02370954311,(Physalia_physalis@329828:0.1002907719,Physalia_physalis@340989:0.1002907719)n40:0.1040138098)n9;
```
