## Supplementary material for "Evolution of gene expression across species and specialized zooids in Siphonophora": Gene trees: ce03c7aea3656baa72c25de92b95e917.txt

```
((Apolemia_lanosa@3383342:0.1809527972,(Physalia_physalis@357739:0.1646019391,Physalia_physalis@357737:0.1646019391)n13:0.01635085804)n10:0.02335178454,(Bargmannia_elongata@1358882:0.1613915352,(((Agalma_elegans@575834:0.06586402478,Nanomia_bijuga@793280:0.06586402478)n27:0.03368965861,Frillagalma_vityazi@1628229:0.09955368338)n24:0.04864454487,(Diphyes_dispar@4222261:0.1436633617,Diphyes_dispar@4226693:0.1436633617)n35:0.004534866541)n18:0.01319330695)n14:0.0429130465)n9;
```
