## Supplementary material for "Evolution of gene expression across species and specialized zooids in Siphonophora": Gene trees: ce4e1b6a687cadcd17eb5de8e52444a8.txt

```
((Apolemia_lanosa@3359134:0.2043045817,Physalia_physalis@342755:0.2043045817)n7:0.1184514469,(((Agalma_elegans@522898:0.06586402478,Nanomia_bijuga@908672:0.06586402478)n15:0.03602837263,Frillagalma_vityazi@1702121:0.1018923974)n13:0.108106599,(Bargmannia_elongata@1475303:0.1773802364,(Diphyes_dispar@4169517:0.1353186177,(Diphyes_dispar@4166017:0.02242871101,Diphyes_dispar@4166019:0.02242871101)n43:0.1128899066)n38:0.04206161872)n29:0.03261876001)n11:0.1127570322)n6;
```
