## Supplementary material for "Evolution of gene expression across species and specialized zooids in Siphonophora": Gene trees: ce5ec5f1024a5e15cfccf099ea638b09.txt

```
(Physalia_physalis@306623:0.2043045817,(Apolemia_lanosa@3371756:0.1805950386,(((Agalma_elegans@547023:0.06586402478,Nanomia_bijuga@874479:0.06586402478)n13:0.03602837263,Frillagalma_vityazi@1624013:0.1018923974)n10:0.05949913781,(Bargmannia_elongata@1384001:0.1187285813,Diphyes_dispar@4288549:0.1187285813)n22:0.04266295395)n9:0.0192035034)n7:0.02370954311)n5;
```
