## Supplementary material for "Evolution of gene expression across species and specialized zooids in Siphonophora": Gene trees: ce17d91bdd7987ce89607e5ae6636636.txt

```
((Diphyes_dispar@4193355:0.1805950386,(((Apolemia_lanosa@3343508:0.03116204185,Apolemia_lanosa@3343507:0.03116204185)n14:0.1274037171,(Frillagalma_vityazi@1495995:0.1381752275,(Nanomia_bijuga@787769:0.06586402478,Agalma_elegans@517133:0.06586402478)n26:0.0723112027)n17:0.02039053145)n8:0.004916868041,Bargmannia_elongata@1460740:0.163482627)n7:0.01711241164)n5:0.02370954311,Physalia_physalis@349815:0.2043045817)n4;
```
