## Supplementary material for "Evolution of gene expression across species and specialized zooids in Siphonophora": Gene trees: ce392c1f8610a599eedfb4fe96f82025.txt

```
((Agalma_elegans@551280:0.1386214654,Bargmannia_elongata@1347138:0.1386214654)n2:0.02277006985,Diphyes_dispar@4189693:0.1613915352)n1;
```
