## Supplementary material for "Evolution of gene expression across species and specialized zooids in Siphonophora": Gene trees: ce613d32857a54da408f757ce1585924.txt

```
(Physalia_physalis@371308:0.2043045817,(((Agalma_elegans@596311:0.06586402478,Nanomia_bijuga@803497:0.06586402478)n12:0.09552751043,Bargmannia_elongata@1473706:0.1613915352)n11:0.009937145425,(Frillagalma_vityazi@1574783:0.1632274464,(Apolemia_lanosa@3349238:0.1559706255,Diphyes_dispar@4232859:0.1559706255)n22:0.007256820897)n18:0.008101234278)n10:0.03297590108)n4;
```
