## Supplementary material for "Evolution of gene expression across species and specialized zooids in Siphonophora": Gene trees: ce646a7b1a11c7fd7c3c9f8808c02f65.txt

```
(Apolemia_lanosa@3351734:0.1805950386,((Diphyes_dispar@4219682:0.1613915352,(Agalma_elegans@545095:0.161320796,((((Agalma_elegans@625706:0.06586402478,Nanomia_bijuga@885652:0.06586402478)n23:0.07834278462,Bargmannia_elongata@1301101:0.1442068094)n20:0.01342556751,Bargmannia_elongata@1342515:0.1576323769)n19:0.002837241068,(Agalma_elegans@539957:0.06064096375,Nanomia_bijuga@957735:0.06064096375)n31:0.09982865422)n18:0.0008511780377)n17:7.073919913e-05)n11:0.01856050694,((Bargmannia_elongata@1489872:0.1487917137,(Frillagalma_vityazi@1578909:0.1481982283,(Diphyes_dispar@4243992:0.1441851727,Diphyes_dispar@4246235:0.1441851727)n46:0.004013055543)n40:0.0005934854263)n36:0.01259982153,(Nanomia_bijuga@894426:0.06586402478,Agalma_elegans@551334:0.06586402478)n60:0.09552751043)n35:0.01856050694)n10:0.0006429964547)n8;
```
