## Supplementary material for "Evolution of gene expression across species and specialized zooids in Siphonophora": Gene trees: ce859abdd8e63b1376f03b9625713448.txt

```
(Bargmannia_elongata@1475595:0.2043045817,(((Frillagalma_vityazi@1725639:0.05915531792,Frillagalma_vityazi@1725651:0.05915531792)n18:0.04273707949,(Agalma_elegans@611657:0.06586402478,Nanomia_bijuga@916111:0.06586402478)n24:0.03602837263)n16:0.04630583085,Diphyes_dispar@4124235:0.1481982283)n13:0.05610635346)n8;
```
