## Supplementary material for "Evolution of gene expression across species and specialized zooids in Siphonophora": Gene trees: ce57350a38225c82b2cd82e4eaa3f2cb.txt

```
(Apolemia_lanosa@3324342:0.5365607411,((Bargmannia_elongata@1372802:0.1320583062,(Nanomia_bijuga@850295:0.1018923974,Frillagalma_vityazi@1700180:0.1018923974)n30:0.03016590879)n22:0.03651612426,Diphyes_dispar@4185200:0.1685744305)n21:0.3679863107)n3;
```
