## Supplementary material for "Evolution of gene expression across species and specialized zooids in Siphonophora": Gene trees: ce065017c40fd5a7bedb08afe1e757a0.txt

```
((((((Agalma_elegans@631619:0.0005793456131,Agalma_elegans@631620:0.0005793456131)n15:0.08341598484,Nanomia_bijuga@884388:0.08399533045)n11:0.01146583629,Frillagalma_vityazi@1524386:0.09546116674)n9:0.07164078336,Physalia_physalis@306704:0.1671019501)n6:0.01368785785,Bargmannia_elongata@1452723:0.1807898079)n5:0.02351477376,Diphyes_dispar@4250006:0.2043045817)n4;
```
