## Supplementary material for "Evolution of gene expression across species and specialized zooids in Siphonophora": Gene trees: ce090205d65f0a85c3e363455b364f1d.txt

```
((Apolemia_lanosa@3335591:0.1805950386,((Agalma_elegans@599769:0.1531769967,(((Agalma_elegans@572600:0.06586402478,Nanomia_bijuga@946409:0.06586402478)n29:0.03602837263,Frillagalma_vityazi@1526001:0.1018923974)n26:0.03906982211,((Diphyes_dispar@4130549:0.02795515193,Diphyes_dispar@4130555:0.02795515193)n42:0.08297562372,(Diphyes_dispar@4154322:0.04883225144,Diphyes_dispar@4220319:0.04883225144)n52:0.06209852421)n38:0.03003144387)n25:0.01221477714)n17:0.02711392276,((Diphyes_dispar@4162307:0.1481982283,(((Nanomia_bijuga@947429:0.06586402478,Agalma_elegans@610609:0.06586402478)n77:0.02293411482,(Agalma_elegans@635010:0.08399533045,Nanomia_bijuga@947430:0.08399533045)n81:0.004802809142)n76:0.01309425781,Frillagalma_vityazi@1575080:0.1018923974)n74:0.04630583085)n58:0.01319330695,(Bargmannia_elongata@1403204:0.008999583317,Bargmannia_elongata@1403206:0.008999583317)n92:0.1523919519)n57:0.01889938422)n16:0.0003041191805)n12:0.02370954311,(Physalia_physalis@323180:0.08985054637,Physalia_physalis@323179:0.08985054637)n94:0.1144540353)n11;
```
