## Supplementary material for "Evolution of gene expression across species and specialized zooids in Siphonophora": Gene trees: cea4905117b4558cd707bd86b1f4d20d.txt

```
(Physalia_physalis@343389:0.2043045817,(Apolemia_lanosa@3322613:0.1805950386,(Bargmannia_elongata@1378386:0.1613915352,(((Agalma_elegans@631256:0.06586402478,Nanomia_bijuga@965236:0.06586402478)n26:0.03601234878,Frillagalma_vityazi@1717323:0.1018763736)n23:0.0463218547,(Diphyes_dispar@4257855:0.1444244135,Diphyes_dispar@4193341:0.1444244135)n33:0.003773814746)n19:0.01319330695)n15:0.0192035034)n12:0.02370954311)n10;
```
