## Supplementary material for "Evolution of gene expression across species and specialized zooids in Siphonophora": Gene trees: cebf59f2b2c9d978495b82c6374292ac.txt

```
(((Agalma_elegans@539896:0.0369790756,Agalma_elegans@539891:0.0369790756)n26:0.08508460544,(((Diphyes_dispar@4168816:0.04015257724,Diphyes_dispar@4287384:0.04015257724)n29:0.01430368247,Diphyes_dispar@4196109:0.05445625972)n28:0.007376824311,(((Diphyes_dispar@4259301:0.001983038136,Diphyes_dispar@4275159:0.001983038136)n37:0.01277408054,Diphyes_dispar@4275161:0.01475711867)n36:0.007336546975,(((Diphyes_dispar@4085355:0.01471655871,(Diphyes_dispar@4196118:3.590530976e-07,Diphyes_dispar@4259304:3.590530976e-07)n41:0.01471619966)n40:0.00163877223,Diphyes_dispar@4259305:0.01635533094)n39:0.005478144726,Diphyes_dispar@4259300:0.02183347567)n38:0.0002601899782)n35:0.03973941838)n27:0.06023059702)n25:0.04984808969,(Agalma_elegans@631886:0.04471242242,(Agalma_elegans@631887:0.03029144392,Agalma_elegans@581708:0.03029144392)n44:0.0144209785)n43:0.1271993483)n5;
```
