## Supplementary material for "Evolution of gene expression across species and specialized zooids in Siphonophora": Gene trees: ceda6c53bfd5acb4d9e8569e5852cef3.txt

```
(Apolemia_lanosa@3310651:0.1805950386,(Bargmannia_elongata@1449450:0.1613915352,(((Agalma_elegans@630082:0.06586402478,Nanomia_bijuga@830716:0.06586402478)n25:0.03602837263,Frillagalma_vityazi@1727618:0.1018923974)n22:0.04630583085,Diphyes_dispar@4175562:0.1481982283)n18:0.01319330695)n14:0.0192035034)n11;
```
