## Supplementary material for "Evolution of gene expression across species and specialized zooids in Siphonophora": Gene trees: cee1375ae86b34ecb52a8c3909f588e0.txt

```
(Physalia_physalis@321188:0.2043045817,(Apolemia_lanosa@3335755:0.1805950386,(Bargmannia_elongata@1417121:0.1613915352,(((Agalma_elegans@592260:0.08399533045,Nanomia_bijuga@848426:0.08399533045)n26:0.01789706695,Frillagalma_vityazi@1576488:0.1018923974)n24:0.04630583085,Diphyes_dispar@4160038:0.1481982283)n21:0.01319330695)n14:0.0192035034)n12:0.02370954311)n10;
```
