## Supplementary material for "Evolution of gene expression across species and specialized zooids in Siphonophora": Gene trees: ceedb1df679cc478ef9a7e8363421ab4.txt

```
(Physalia_physalis@359805:0.2043045817,((((Frillagalma_vityazi@1657416:0.1191507469,(Agalma_elegans@528389:0.1179956607,(Agalma_elegans@545440:0.06586402478,Nanomia_bijuga@941515:0.06586402478)n22:0.05213163591)n20:0.001155086219)n15:0.02076301213,Apolemia_lanosa@3344786:0.139913759)n13:0.006627438695,Bargmannia_elongata@1440337:0.1465411977)n12:0.03405384087,Diphyes_dispar@4267747:0.1805950386)n11:0.02370954311)n9;
```
