## Supplementary material for "Evolution of gene expression across species and specialized zooids in Siphonophora": Gene trees: cefe2a1f8fe38c6b77ac4f28aa37eb37.txt

```
(((((Bargmannia_elongata@1424123:0.1613915352,(Diphyes_dispar@4282882:0.1363484867,((Agalma_elegans@600317:0.0524766761,Nanomia_bijuga@821395:0.0524766761)n39:0.04941572131,Frillagalma_vityazi@1692646:0.1018923974)n34:0.03445608926)n22:0.02504304854)n16:0.0192035034,Apolemia_lanosa@3362093:0.1805950386)n15:0.02370954311,Physalia_physalis@310320:0.2043045817)n14:0.05120715294,(Physalia_physalis@338880:0.2043045817,(Apolemia_lanosa@3344296:0.1805950386,(Bargmannia_elongata@1486586:0.1613915352,(((Agalma_elegans@573539:0.06586402478,Nanomia_bijuga@916100:0.06586402478)n63:0.03602837263,Frillagalma_vityazi@1710552:0.1018923974)n61:0.04630583085,Diphyes_dispar@4179553:0.1481982283)n59:0.01319330695)n55:0.0192035034)n52:0.02370954311)n49:0.05120715294)n13:0.02653662844,Physalia_physalis@338874:0.2820483631)n12;
```
