## Supplementary material for "Evolution of gene expression across species and specialized zooids in Siphonophora": Gene trees: cf2ca87b78a06d3d2f5ba325f8f95491.txt

```
(Physalia_physalis@312630:0.3558801152,(Apolemia_lanosa@3361546:0.1805950386,((((Agalma_elegans@565671:0.06586402478,Nanomia_bijuga@962820:0.06586402478)n29:0.0336695111,Frillagalma_vityazi@1659107:0.09953353588)n27:0.04440401318,Diphyes_dispar@4226303:0.1439375491)n25:0.01825411157,(Frillagalma_vityazi@1659108:0.1613915352,Bargmannia_elongata@1321348:0.1613915352)n44:0.0008001254161)n18:0.01840337798)n15:0.1752850766)n7;
```
