## Supplementary material for "Evolution of gene expression across species and specialized zooids in Siphonophora": Gene trees: cf3c88f861a467b67dfeebb8ed379e6a.txt

```
(Physalia_physalis@348506:0.2043045817,((Apolemia_lanosa@3314940:0.03263974,Apolemia_lanosa@3383192:0.03263974)n8:0.1479552986,(Bargmannia_elongata@1399394:0.1613915352,(((Agalma_elegans@542144:0.06586402478,Nanomia_bijuga@970972:0.06586402478)n21:0.02632182692,Frillagalma_vityazi@1640643:0.0921858517)n19:0.05601237656,Diphyes_dispar@4083959:0.1481982283)n12:0.01319330695)n9:0.0192035034)n5:0.02370954311)n3;
```
