## Supplementary material for "Evolution of gene expression across species and specialized zooids in Siphonophora": Gene trees: cf8abaf91fce012e9dd072d548a73f1b.txt

```
(((Apolemia_lanosa@3362079:0.0451203751,Apolemia_lanosa@3362081:0.0451203751)n17:0.1354746635,(((Agalma_elegans@548786:0.06586402478,(Nanomia_bijuga@787000:0.04689708461,Nanomia_bijuga@786998:0.04689708461)n39:0.01896694017)n36:0.03228418173,(Frillagalma_vityazi@1613686:0.05912597839,(Frillagalma_vityazi@1613687:0.003073749122,Frillagalma_vityazi@1613685:0.003073749122)n42:0.05605222927)n41:0.03902222811)n33:0.05005002175,Diphyes_dispar@4221916:0.1481982283)n26:0.03239681035)n15:0.02370954311,Physalia_physalis@361527:0.2043045817)n14;
```
