## Supplementary material for "Evolution of gene expression across species and specialized zooids in Siphonophora": Gene trees: cf85efaf40c8bf2b9bbbc55c2efab819.txt

```
(Physalia_physalis@335102:0.2043045817,(Apolemia_lanosa@3362286:0.1805950386,((((Agalma_elegans@510539:0.06586402478,Nanomia_bijuga@899437:0.06586402478)n19:0.04335067356,Frillagalma_vityazi@1497042:0.1092146983)n17:0.03656247773,Bargmannia_elongata@1383578:0.1457771761)n15:0.01263074921,Diphyes_dispar@4186962:0.1584079253)n14:0.02218711333)n10:0.02370954311)n8;
```
