## Supplementary material for "Evolution of gene expression across species and specialized zooids in Siphonophora": Gene trees: cf97dc0e7a44659a1ef61a1232eaa5c0.txt

```
(((Nanomia_bijuga@939738:0.1018923974,Frillagalma_vityazi@1689673:0.1018923974)n8:0.04630583085,Diphyes_dispar@4215277:0.1481982283)n6:0.01319330695,Bargmannia_elongata@1400667:0.1613915352)n5;
```
