## Supplementary material for "Evolution of gene expression across species and specialized zooids in Siphonophora": Gene trees: cf0167d45165f9911fdef33e17c8a42d.txt

```
(Physalia_physalis@364175:0.2043038327,(Bargmannia_elongata@1449013:0.1613915352,(Diphyes_dispar@4075060:0.1481982283,(Frillagalma_vityazi@1590309:0.1018923974,((Nanomia_bijuga@937103:0.05763191404,Nanomia_bijuga@937097:0.05763191404)n38:0.008232110734,Agalma_elegans@596954:0.06586402478)n36:0.03602837263)n30:0.04630583085)n14:0.01319330695)n11:0.04291229748)n9;
```
