## Supplementary material for "Evolution of gene expression across species and specialized zooids in Siphonophora": Gene trees: cf2479a055914ed1bccfd2ddb57d34b1.txt

```
(((Bargmannia_elongata@1486646:0.1613915352,Diphyes_dispar@4174087:0.1613915352)n6:0.00754033693,(Bargmannia_elongata@1460426:0.1613915352,Agalma_elegans@566752:0.1613915352)n13:0.00754033693)n5:0.03173163646,(Diphyes_dispar@4171079:0.1961191516,(((Nanomia_bijuga@881679:0.1490058616,(Apolemia_lanosa@3344893:0.1393111331,Apolemia_lanosa@3349055:0.1393111331)n26:0.009694728444)n24:0.04118636342,Physalia_physalis@387587:0.190192225)n21:0.004903077228,Physalia_physalis@370275:0.1950953022)n20:0.001023849428)n18:0.004544356967)n4;
```
