## Supplementary material for "Evolution of gene expression across species and specialized zooids in Siphonophora": Gene trees: cf3816a70f55f3f876241ab1a81a8d99.txt

```
(Physalia_physalis@310495:0.2043045817,(Bargmannia_elongata@1429371:0.1613915352,(((Agalma_elegans@613483:0.06586402478,Nanomia_bijuga@830471:0.06586402478)n19:0.03602837263,Frillagalma_vityazi@1493763:0.1018923974)n15:0.03213916424,Diphyes_dispar@4098294:0.1340315616)n13:0.02735997357)n7:0.0429130465)n3;
```
