## Supplementary material for "Evolution of gene expression across species and specialized zooids in Siphonophora": Gene trees: cf4740bb989abf8df4fc61e17e73398c.txt

```
((Apolemia_lanosa@3312745:0.1805950386,(((Frillagalma_vityazi@1496666:0.1018923974,(Agalma_elegans@594726:0.09330942335,Nanomia_bijuga@824442:0.09330942335)n18:0.008582974053)n16:0.03773182672,Bargmannia_elongata@1320158:0.1396242241)n12:0.02176731109,Diphyes_dispar@4129310:0.1613915352)n11:0.0192035034)n8:0.02370954311,(Physalia_physalis@315518:0.1096339609,(Physalia_physalis@315520:0.1071806017,Physalia_physalis@315517:0.1071806017)n48:0.002453359243)n47:0.0946706208)n7;
```
