## Supplementary material for "Evolution of gene expression across species and specialized zooids in Siphonophora": Gene trees: cf7253a13032ac466c9f554a28873031.txt

```
(Agalma_elegans@560948:0.1481982283,(Frillagalma_vityazi@1567054:0.1393456253,Diphyes_dispar@4247352:0.1393456253)n7:0.008852602995)n5;
```
