## Supplementary material for "Evolution of gene expression across species and specialized zooids in Siphonophora": Gene trees: cfe2e791947fbe80d8cedf1dfecc211a.txt

```
(Physalia_physalis@349049:0.2043045817,(Apolemia_lanosa@3370082:0.1805950386,(Bargmannia_elongata@1438494:0.1613915352,((Frillagalma_vityazi@1649254:0.1018923974,(Nanomia_bijuga@948739:0.06586402478,Agalma_elegans@608535:0.06586402478)n27:0.03602837263)n21:0.02525197893,Diphyes_dispar@4222676:0.1271443763)n20:0.03424715887)n13:0.0192035034)n10:0.02370954311)n8;
```
