## Supplementary material for "Evolution of gene expression across species and specialized zooids in Siphonophora": Gene trees: cff53a0406681e17ab717c37e0cecbbd.txt

```
((Apolemia_lanosa@3344591:0.1866792675,Physalia_physalis@345484:0.1866792675)n6:0.01762531418,((((Nanomia_bijuga@918710:0.06586402478,(Agalma_elegans@631602:0.06541176879,Agalma_elegans@534949:0.06541176879)n17:0.0004522559861)n16:0.03602837263,Frillagalma_vityazi@1649431:0.1018923974)n12:0.04630583085,Diphyes_dispar@4087280:0.1481982283)n10:0.01319330695,Bargmannia_elongata@1413096:0.1613915352)n9:0.0429130465)n5;
```
