## Supplementary material for "Evolution of gene expression across species and specialized zooids in Siphonophora": Gene trees: d0a5edb0ab6a127f8ce0a7b0b476b876.txt

```
((Diphyes_dispar@4103867:0.1613563274,(((Diphyes_dispar@4160768:0.1411660128,Diphyes_dispar@4087006:0.1411660128)n18:0.007032215411,(Frillagalma_vityazi@1512494:0.09810059187,((Agalma_elegans@643714:0.06586402478,Nanomia_bijuga@812072:0.06586402478)n39:0.03195228782,Agalma_elegans@518627:0.09781631259)n37:0.0002842792756)n36:0.05009763638)n17:0.01226208744,Agalma_elegans@632533:0.1604603157)n16:0.0008960116948)n6:0.006275042364,Frillagalma_vityazi@1638655:0.1676313698)n4;
```
