## Supplementary material for "Evolution of gene expression across species and specialized zooids in Siphonophora": Gene trees: d0a28852aa55420adc206b8be130e339.txt

```
((Bargmannia_elongata@1292197:0.1613915352,(((Agalma_elegans@604959:0.06586402478,(Nanomia_bijuga@786617:0.05638232413,Nanomia_bijuga@903922:0.05638232413)n18:0.00948170065)n15:0.03602837263,Frillagalma_vityazi@1647948:0.1018923974)n12:0.04630583085,Diphyes_dispar@4230038:0.1481982283)n9:0.01319330695)n5:0.0192035034,Apolemia_lanosa@3334660:0.1805950386)n4;
```
