## Supplementary material for "Evolution of gene expression across species and specialized zooids in Siphonophora": Gene trees: d0a69563dca5a9d7a49f7e306dca4e4d.txt

```
(Physalia_physalis@367750:0.2043045817,(Apolemia_lanosa@3343143:0.1805950386,(Bargmannia_elongata@1456063:0.1613915352,((Diphyes_dispar@4081960:0.02082771468,Diphyes_dispar@4081954:0.02082771468)n28:0.1077717529,(Frillagalma_vityazi@1595109:0.1018923974,Agalma_elegans@622331:0.1018923974)n30:0.02670707015)n22:0.03279206766)n17:0.0192035034)n15:0.02370954311)n11;
```
