## Supplementary material for "Evolution of gene expression across species and specialized zooids in Siphonophora": Gene trees: d0b3fa72cfe191226e4ad29d639d2fe2.txt

```
((Apolemia_lanosa@3359962:0.1805950386,(Bargmannia_elongata@1460253:0.1613915352,(((Agalma_elegans@529993:0.06586402478,Nanomia_bijuga@795908:0.06586402478)n22:0.03118393919,Frillagalma_vityazi@1561199:0.09704796397)n18:0.05115026429,Diphyes_dispar@4123109:0.1481982283)n16:0.01319330695)n12:0.0192035034)n10:0.02370954311,Physalia_physalis@324445:0.2043045817)n9;
```
