## Supplementary material for "Evolution of gene expression across species and specialized zooids in Siphonophora": Gene trees: d0b307f5de174e1dd1befd22ee84d589.txt

```
(((Frillagalma_vityazi@1503880:0.1220083073,(((Agalma_elegans@560605:0.01937407074,Agalma_elegans@560602:0.01937407074)n36:0.03079495405,Agalma_elegans@551612:0.05016902479)n34:0.01569499998,Nanomia_bijuga@981207:0.06586402478)n32:0.05614428252)n29:0.08229627441,Physalia_physalis@366508:0.2043045817)n27:0.08582444791,((Physalia_physalis@317540:0.09546070673,Physalia_physalis@317539:0.09546070673)n48:0.108843875,(((Bargmannia_elongata@1367258:0.02143064853,Bargmannia_elongata@1469343:0.02143064853)n54:0.02330517712,Bargmannia_elongata@1469344:0.04473582565)n53:0.1166557096,((Diphyes_dispar@4205268:0.02944117542,(Diphyes_dispar@4158711:0.02182437325,(Diphyes_dispar@4083297:0.005842012952,Diphyes_dispar@4158713:0.005842012952)n85:0.0159823603)n84:0.007616802168)n81:0.1070008726,(Agalma_elegans@638948:0.07795739213,(Frillagalma_vityazi@1495529:0.06521614983,Frillagalma_vityazi@1495525:0.06521614983)n93:0.0127412423)n88:0.05848465586)n64:0.02494948721)n51:0.0429130465)n43:0.08582444791)n26;
```
