## Supplementary material for "Evolution of gene expression across species and specialized zooids in Siphonophora": Gene trees: d0b395acbb795e655020dc9fde5c482d.txt

```
(Apolemia_lanosa@3373667:0.1805950386,(Bargmannia_elongata@1387418:0.1613915352,(((Agalma_elegans@611526:0.06586402478,Nanomia_bijuga@842045:0.06586402478)n21:0.03602837263,Frillagalma_vityazi@1659994:0.1018923974)n18:0.04630583085,(Diphyes_dispar@4155281:0.03146507368,Diphyes_dispar@4223986:0.03146507368)n42:0.1167331546)n17:0.01319330695)n12:0.0192035034)n9;
```
