## Supplementary material for "Evolution of gene expression across species and specialized zooids in Siphonophora": Gene trees: d0d6b81fa282c9cf9301562c98f31bd1.txt

```
((Apolemia_lanosa@3310060:0.1872364479,Physalia_physalis@356920:0.1872364479)n11:0.01706813383,(Bargmannia_elongata@1476797:0.1613915352,((Agalma_elegans@558883:0.1481982283,Diphyes_dispar@4174793:0.1481982283)n21:0.01266122515,(((Nanomia_bijuga@887273:0.06586402478,(Agalma_elegans@627326:0.0173962178,Agalma_elegans@627325:0.0173962178)n34:0.04846780698)n31:0.03602837263,Frillagalma_vityazi@1499593:0.1018923974)n27:0.04630583085,Diphyes_dispar@4100853:0.1481982283)n24:0.01266122515)n20:0.0005320817976)n15:0.0429130465)n10;
```
