## Supplementary material for "Evolution of gene expression across species and specialized zooids in Siphonophora": Gene trees: d0d6210c9ff5c441c410515cba178f7f.txt

```
((Nanomia_bijuga@911581:0.06586402478,Agalma_elegans@585274:0.06586402478)n7:0.02979495288,(Agalma_elegans@531954:0.0319246304,Agalma_elegans@531953:0.0319246304)n12:0.06373434725)n1;
```
