## Supplementary material for "Evolution of gene expression across species and specialized zooids in Siphonophora": Gene trees: d0dee9f3e22ee5ec06c0b0115b04860e.txt

```
(Frillagalma_vityazi@1739225:0.1018923974,(Agalma_elegans@614132:0.06586402478,Nanomia_bijuga@787303:0.06586402478)n16:0.03602837263)n14;
```
