## Supplementary material for "Evolution of gene expression across species and specialized zooids in Siphonophora": Gene trees: d0e03bab54e2dee8deab98e89833f92c.txt

```
(((Apolemia_lanosa@3338821:0.1699301812,(Bargmannia_elongata@1298812:0.1613915352,(((Diphyes_dispar@4230419:0.04862984863,Diphyes_dispar@4138633:0.04862984863)n35:0.09629247311,(Diphyes_dispar@4156300:0.07849909037,(((Diphyes_dispar@4177597:0.05600230447,Diphyes_dispar@4270833:0.05600230447)n61:0.001700551526,(Diphyes_dispar@4168945:0.005986058745,Diphyes_dispar@4233646:0.005986058745)n68:0.05171679725)n60:0.003164138486,((Diphyes_dispar@4277591:0.02578651659,Diphyes_dispar@4233639:0.02578651659)n71:0.007814475094,Diphyes_dispar@4277590:0.03360099168)n70:0.0272660028)n59:0.01763209588)n53:0.06642323137)n31:0.003275906517,(Frillagalma_vityazi@1562570:0.08366959929,Nanomia_bijuga@843408:0.08366959929)n97:0.06452862897)n30:0.01319330695)n19:0.008538645998)n13:0.007621739049,Agalma_elegans@568460:0.1775519203)n12:0.02675266146,Physalia_physalis@359059:0.2043045817)n10;
```
