## Supplementary material for "Evolution of gene expression across species and specialized zooids in Siphonophora": Gene trees: d0ee32caf98cb7d8031ef77f036e230b.txt

```
(((((((Bargmannia_elongata@1462790:0.04452346176,Bargmannia_elongata@1316149:0.04452346176)n15:0.001121975519,(((Bargmannia_elongata@1308349:0.03249853573,Bargmannia_elongata@1493448:0.03249853573)n28:0.003922084944,Bargmannia_elongata@1321275:0.03642062068)n27:1.89085602e-07,Bargmannia_elongata@1295429:0.03642080976)n26:0.009224627519)n14:0.0004795151843,Bargmannia_elongata@1308354:0.04612495246)n13:1.442124274e-07,((Bargmannia_elongata@1295428:0.01887766701,Bargmannia_elongata@1349640:0.01887766701)n34:0.02678177566,(Bargmannia_elongata@1476403:0.01854409375,Bargmannia_elongata@1468126:0.01854409375)n39:0.02711534891)n32:0.0004656540135)n12:0.005160051476,Bargmannia_elongata@1349636:0.05128514815)n5:0.003950138457,Bargmannia_elongata@1327826:0.05523528661)n4:0.1061562486,(Nanomia_bijuga@836027:0.1481982283,(Frillagalma_vityazi@1672972:0.1410210591,Diphyes_dispar@4177042:0.1410210591)n45:0.007177169131)n44:0.01319330695)n0;
```
