## Supplementary material for "Evolution of gene expression across species and specialized zooids in Siphonophora": Gene trees: d0f1b5479edab3daf33af013066c3aff.txt

```
(Apolemia_lanosa@3379439:0.2043045817,(Physalia_physalis@322911:0.191651116,(Bargmannia_elongata@1484017:0.1613915352,(((Agalma_elegans@633185:0.07646202938,(Agalma_elegans@647835:0.06586402478,Nanomia_bijuga@793633:0.06586402478)n21:0.01059800461)n19:0.02543036802,(Frillagalma_vityazi@1547487:0.05747234841,Frillagalma_vityazi@1547485:0.05747234841)n25:0.044420049)n13:0.04630583085,Diphyes_dispar@4294833:0.1481982283)n11:0.01319330695)n7:0.03025958079)n4:0.01265346571)n2;
```
