## Supplementary material for "Evolution of gene expression across species and specialized zooids in Siphonophora": Gene trees: d1b7de5db4967f98000e3fb967194ff0.txt

```
(Physalia_physalis@363504:0.2043045817,(Bargmannia_elongata@1375268:0.1516729207,((Bargmannia_elongata@1375269:0.01307110249,Bargmannia_elongata@1375267:0.01307110249)n12:0.111924675,(((Nanomia_bijuga@928457:0.04901798954,Nanomia_bijuga@928459:0.04901798954)n26:0.01345736434,Agalma_elegans@587586:0.06247535388)n25:0.03258728431,(Frillagalma_vityazi@1718432:0.05884463466,(Frillagalma_vityazi@1700648:0.0198092582,Frillagalma_vityazi@1700647:0.0198092582)n31:0.03903537646)n30:0.03621800353)n18:0.02993313931)n11:0.02667714319)n9:0.05263166102)n6;
```
