## Supplementary material for "Evolution of gene expression across species and specialized zooids in Siphonophora": Gene trees: d1c8e64a75e4b9771e0110260371923a.txt

```
(Bargmannia_elongata@1404229:0.2043045817,(((Apolemia_lanosa@3344345:0.1287723567,Physalia_physalis@313785:0.1287723567)n21:0.03480827259,(((Agalma_elegans@535828:0.06586402478,Nanomia_bijuga@952084:0.06586402478)n35:0.03602837263,Frillagalma_vityazi@1621942:0.1018923974)n31:0.04630583085,(Diphyes_dispar@4122031:0.03958788763,Diphyes_dispar@4122034:0.03958788763)n52:0.1086103406)n24:0.01538240104)n20:0.008725567873,(Physalia_physalis@313789:0.0174627524,Physalia_physalis@313784:0.0174627524)n62:0.1548434448)n19:0.03199838454)n11;
```
