## Supplementary material for "Evolution of gene expression across species and specialized zooids in Siphonophora": Gene trees: d1d39979de30de8045051b93dd412673.txt

```
((((Apolemia_lanosa@3337088:0.0342546615,(Apolemia_lanosa@3350126:0.03068626542,Apolemia_lanosa@3326986:0.03068626542)n18:0.003568396085)n17:0.1293628105,((((Agalma_elegans@622929:0.08095053362,(Nanomia_bijuga@918121:0.02364779235,Nanomia_bijuga@918130:0.02364779235)n34:0.05730274126)n31:0.00456058165,((Agalma_elegans@622931:0.01782928589,Agalma_elegans@622937:0.01782928589)n39:0.06616604457,Nanomia_bijuga@835126:0.08399533045)n36:0.001515784811)n29:0.01638128214,(Frillagalma_vityazi@1543932:0.00957974066,Frillagalma_vityazi@1543916:0.00957974066)n47:0.09231265674)n25:0.04630583085,Diphyes_dispar@4285453:0.1481982283)n20:0.01541924371)n15:0.01697756664,Bargmannia_elongata@1420696:0.1805950386)n14:0.02370954311,(Physalia_physalis@314519:0.2010605007,Physalia_physalis@347357:0.2010605007)n83:0.003244081011)n13;
```
