## Supplementary material for "Evolution of gene expression across species and specialized zooids in Siphonophora": Gene trees: d1fca5604e8b78221b88fbdede900b30.txt

```
((((Agalma_elegans@578522:0.1018923974,(Frillagalma_vityazi@1728814:0.05784420222,Frillagalma_vityazi@1649411:0.05784420222)n28:0.04404819519)n22:0.0787026412,Apolemia_lanosa@3374645:0.1805950386)n16:0.02370954311,Physalia_physalis@336079:0.2043045817)n15:0.3385724246,(Apolemia_lanosa@3357682:0.1805950386,((Bargmannia_elongata@1313678:0.01842079071,Bargmannia_elongata@1313679:0.01842079071)n45:0.1429707445,Diphyes_dispar@4244700:0.1613915352)n41:0.0192035034)n40:0.3622819678)n9;
```
