## Supplementary material for "Evolution of gene expression across species and specialized zooids in Siphonophora": Gene trees: d1fe697ea5b726b8d26368027fe1ccef.txt

```
(Apolemia_lanosa@3383800:0.2043045817,((Agalma_elegans@587594:0.06586402478,Nanomia_bijuga@976330:0.06586402478)n16:0.131565426,(Bargmannia_elongata@1459589:0.1613915352,(((Agalma_elegans@622845:0.06586402478,Nanomia_bijuga@912430:0.06586402478)n31:0.03602837263,Frillagalma_vityazi@1640503:0.1018923974)n27:0.04630583085,(Diphyes_dispar@4289649:0.0325267125,Diphyes_dispar@4263221:0.0325267125)n46:0.1156715158)n23:0.01319330695)n19:0.03603791557)n11:0.006875130933)n8;
```
