## Supplementary material for "Evolution of gene expression across species and specialized zooids in Siphonophora": Gene trees: d2a0b237f1548118a66630a9722998ec.txt

```
(Physalia_physalis@323742:0.2043045817,(Bargmannia_elongata@1300591:0.1805950386,(((Agalma_elegans@545068:0.05049313343,Nanomia_bijuga@925354:0.05049313343)n26:0.05139926398,Frillagalma_vityazi@1568695:0.1018923974)n18:0.04630583085,Diphyes_dispar@4253472:0.1481982283)n15:0.03239681035)n10:0.02370954311)n8;
```
