## Supplementary material for "Evolution of gene expression across species and specialized zooids in Siphonophora": Gene trees: d2a81c3741af359d8f55156f86717011.txt

```
((Agalma_elegans@572181:0.142074877,Bargmannia_elongata@1309027:0.142074877)n7:0.01931665824,(Diphyes_dispar@4218872:0.02125237471,Diphyes_dispar@4132125:0.02125237471)n22:0.1401391605)n6;
```
