## Supplementary material for "Evolution of gene expression across species and specialized zooids in Siphonophora": Gene trees: d2b9d247e4bd4c9a083ff66ebba74633.txt

```
(Physalia_physalis@355227:0.2043045817,((Bargmannia_elongata@1412480:0.1613915352,(((Agalma_elegans@611672:0.06586402478,Nanomia_bijuga@859447:0.06586402478)n20:0.03602837263,Frillagalma_vityazi@1544544:0.1018923974)n17:0.04630583085,Diphyes_dispar@4242182:0.1481982283)n15:0.01319330695)n11:0.0192035034,Apolemia_lanosa@3325571:0.1805950386)n10:0.02370954311)n8;
```
