## Supplementary material for "Evolution of gene expression across species and specialized zooids in Siphonophora": Gene trees: d2bdac1f44cd850fcd8967c0827071dc.txt

```
((Apolemia_lanosa@3342345:0.1408485598,(Physalia_physalis@362028:0.1379015747,Physalia_physalis@362029:0.1379015747)n18:0.002946985085)n13:0.06345602193,(Bargmannia_elongata@1394660:0.1613915352,((Diphyes_dispar@4169285:0.01992449121,Diphyes_dispar@4182017:0.01992449121)n38:0.1176568473,((Agalma_elegans@587655:0.06586402478,(Nanomia_bijuga@826360:0.02377695752,Nanomia_bijuga@826357:0.02377695752)n49:0.04208706725)n46:0.03602837263,Frillagalma_vityazi@1563169:0.1018923974)n43:0.03568894114)n28:0.02381019667)n22:0.0429130465)n12;
```
