## Supplementary material for "Evolution of gene expression across species and specialized zooids in Siphonophora": Gene trees: d2ebf109785939caeccc834fec2f2981.txt

```
((Nanomia_bijuga@834858:0.1306483304,Physalia_physalis@385652:0.1306483304)n10:0.0736562513,(Apolemia_lanosa@3357946:0.1805950386,Frillagalma_vityazi@1558171:0.1805950386)n12:0.02370954311)n9;
```
