## Supplementary material for "Evolution of gene expression across species and specialized zooids in Siphonophora": Gene trees: d2ecb42e98fb57d6f4eccba06f825e2a.txt

```
((Apolemia_lanosa@3373475:0.120971781,(Physalia_physalis@355966:0.1056828417,Physalia_physalis@329088:0.1056828417)n12:0.01528893937)n10:0.08333280067,(Bargmannia_elongata@1468691:0.1613915352,(((Agalma_elegans@642901:0.06586402478,Nanomia_bijuga@841139:0.06586402478)n22:0.03602837263,Frillagalma_vityazi@1656800:0.1018923974)n18:0.04630583085,((Diphyes_dispar@4172552:0.1002753723,Diphyes_dispar@4225930:0.1002753723)n39:0.01494807936,Diphyes_dispar@4256735:0.1152234517)n32:0.03297477656)n17:0.01319330695)n13:0.0429130465)n8;
```
