## Supplementary material for "Evolution of gene expression across species and specialized zooids in Siphonophora": Gene trees: d2f16fc3e85fdba6ef41f9d4d0deae36.txt

```
(Apolemia_lanosa@3364024:0.1805950386,(Bargmannia_elongata@1457916:0.1540971723,((Agalma_elegans@645217:0.1018923974,Frillagalma_vityazi@1533216:0.1018923974)n12:0.04630583085,Diphyes_dispar@4149329:0.1481982283)n11:0.005898944039)n7:0.02649786631)n1;
```
