## Supplementary material for "Evolution of gene expression across species and specialized zooids in Siphonophora": Gene trees: d3add539aa07bc0f5165d060d234823e.txt

```
(Physalia_physalis@378906:0.2043045817,((Apolemia_lanosa@3361398:0.1560346152,Bargmannia_elongata@1300300:0.1560346152)n7:0.02456042336,(((Nanomia_bijuga@921427:0.06586402478,Agalma_elegans@613841:0.06586402478)n27:0.03602837263,Frillagalma_vityazi@1578317:0.1018923974)n22:0.03733076845,Diphyes_dispar@4258390:0.1392231659)n20:0.04137187275)n6:0.02370954311)n4;
```
