## Supplementary material for "Evolution of gene expression across species and specialized zooids in Siphonophora": Gene trees: d3b49f16f961fba0b318264d73f6a0ac.txt

```
(Bargmannia_elongata@1358389:0.1825357157,(Physalia_physalis@372230:0.1798772511,(((Agalma_elegans@629145:0.02748433868,Agalma_elegans@629144:0.02748433868)n16:0.07440805872,Frillagalma_vityazi@1726819:0.1018923974)n14:0.04630583085,Diphyes_dispar@4180206:0.1481982283)n13:0.03167902283)n11:0.002658464576)n6;
```
