## Supplementary material for "Evolution of gene expression across species and specialized zooids in Siphonophora": Gene trees: d3c9e953d55f229aff0c26c81e5fa902.txt

```
(((Physalia_physalis@329795:0.1371663055,Physalia_physalis@329793:0.1371663055)n18:0.02785251911,Physalia_physalis@362616:0.1650188247)n17:0.03928575705,(Bargmannia_elongata@1459034:0.1613915352,((((Agalma_elegans@610997:0.05689086694,Nanomia_bijuga@823250:0.05689086694)n38:0.01375313421,Nanomia_bijuga@854575:0.07064400115)n36:0.03124839625,Frillagalma_vityazi@1532861:0.1018923974)n33:0.04630583085,Diphyes_dispar@4104618:0.1481982283)n32:0.01319330695)n22:0.0429130465)n16;
```
