## Supplementary material for "Evolution of gene expression across species and specialized zooids in Siphonophora": Gene trees: d04a5d3b1f08c53963cac3fae03bfc1f.txt

```
(Physalia_physalis@387865:0.2043045817,(((Bargmannia_elongata@1324263:0.01918442476,Bargmannia_elongata@1324262:0.01918442476)n35:0.09723232962,(Apolemia_lanosa@3363637:0.03141625388,Apolemia_lanosa@3351234:0.03141625388)n39:0.08500050049)n32:0.06417828424,(((Nanomia_bijuga@886531:0.06586402478,Agalma_elegans@627487:0.06586402478)n47:0.03602837263,Frillagalma_vityazi@1662469:0.1018923974)n44:0.04630583085,(Diphyes_dispar@4146657:0.08106733786,(Diphyes_dispar@4085703:0.0344013537,Diphyes_dispar@4220975:0.0344013537)n68:0.04666598416)n64:0.0671308904)n40:0.03239681035)n31:0.02370954311)n29;
```
