## Supplementary material for "Evolution of gene expression across species and specialized zooids in Siphonophora": Gene trees: d4a83f5c9fbea3cb13637c6d5d58aa3d.txt

```
(Diphyes_dispar@4122570:0.1805950386,(Apolemia_lanosa@3378261:0.04398562098,Apolemia_lanosa@3378264:0.04398562098)n21:0.1366094176)n1;
```
