## Supplementary material for "Evolution of gene expression across species and specialized zooids in Siphonophora": Gene trees: d4acada98606a685209570b87613efe3.txt

```
(Apolemia_lanosa@3345617:0.1805950386,(Bargmannia_elongata@1469748:0.1613915352,(((Agalma_elegans@583705:0.06586402478,Nanomia_bijuga@910777:0.06586402478)n18:0.03602837263,Frillagalma_vityazi@1699798:0.1018923974)n15:0.04630583085,Diphyes_dispar@4143881:0.1481982283)n13:0.01319330695)n9:0.0192035034)n6;
```
