## Supplementary material for "Evolution of gene expression across species and specialized zooids in Siphonophora": Gene trees: d4bce11c4cf647e910304ef18025dd5d.txt

```
(Apolemia_lanosa@3314674:0.2043045817,((Physalia_physalis@353202:0.1308228935,Physalia_physalis@353203:0.1308228935)n17:0.06355689182,(Bargmannia_elongata@1383841:0.1613915352,(((Agalma_elegans@623720:0.06586402478,Nanomia_bijuga@791808:0.06586402478)n30:0.03602837263,Frillagalma_vityazi@1544745:0.1018923974)n27:0.04630583085,Diphyes_dispar@4263969:0.1481982283)n24:0.01319330695)n20:0.03298825013)n16:0.009924796374)n13;
```
