## Supplementary material for "Evolution of gene expression across species and specialized zooids in Siphonophora": Gene trees: d4c71d630c816abf609110fde04fc497.txt

```
((((Frillagalma_vityazi@1507164:0.1445625505,(Diphyes_dispar@4210658:0.1026995706,Diphyes_dispar@4207998:0.1026995706)n19:0.04186297992)n13:0.003635677767,(Agalma_elegans@639625:0.1018923974,(Frillagalma_vityazi@1512291:0.1016142768,Frillagalma_vityazi@1495342:0.1016142768)n34:0.0002781206047)n31:0.04630583085)n12:0.08085569926,Physalia_physalis@348112:0.2290539275)n8:0.09370210109,Apolemia_lanosa@3365049:0.3227560286)n6;
```
