## Supplementary material for "Evolution of gene expression across species and specialized zooids in Siphonophora": Gene trees: d4d9124cea3fbef02958568fb789cac9.txt

```
(Physalia_physalis@337999:0.2043045817,(Physalia_physalis@338000:0.2004130134,((((((Nanomia_bijuga@845309:0.06243353623,Nanomia_bijuga@797346:0.06243353623)n33:0.02786073604,((Agalma_elegans@545648:0.05272318005,Nanomia_bijuga@797355:0.05272318005)n37:0.02950523972,Nanomia_bijuga@797347:0.08222841977)n34:0.008065852507)n32:0.01159812513,(Frillagalma_vityazi@1662597:0.05569301513,Frillagalma_vityazi@1662596:0.05569301513)n48:0.04619938227)n27:0.00326579457,Nanomia_bijuga@797360:0.105158192)n26:0.04304003628,Diphyes_dispar@4138632:0.1481982283)n20:0.01319330695,Bargmannia_elongata@1325973:0.1613915352)n19:0.03902147823)n16:0.003891568275)n13;
```
