## Supplementary material for "Evolution of gene expression across species and specialized zooids in Siphonophora": Gene trees: d4e4792811f117811b995f829d43786a.txt

```
((Apolemia_lanosa@3346828:0.03317102188,Apolemia_lanosa@3346820:0.03317102188)n7:0.1711335598,(Bargmannia_elongata@1476881:0.1613915352,((Nanomia_bijuga@966710:0.01829328364,Nanomia_bijuga@966711:0.01829328364)n29:0.04757074114,(Agalma_elegans@513032:0.03837889109,Agalma_elegans@513034:0.03837889109)n32:0.02748513368)n28:0.09552751043)n9:0.0429130465)n4;
```
