## Supplementary material for "Evolution of gene expression across species and specialized zooids in Siphonophora": Gene trees: d04fa7b4a7e7a76d2debe2850ee84a15.txt

```
(Bargmannia_elongata@1389643:0.2043045817,(Diphyes_dispar@4155948:0.1481982283,(Frillagalma_vityazi@1522841:0.1018923974,Agalma_elegans@650286:0.1018923974)n19:0.04630583085)n10:0.05610635346)n5;
```
