## Supplementary material for "Evolution of gene expression across species and specialized zooids in Siphonophora": Gene trees: d5a3f143d34b69cb44248bf7d6876e6b.txt

```
((Apolemia_lanosa@3347551:0.1758842562,Physalia_physalis@386774:0.1758842562)n4:0.02842032556,(Diphyes_dispar@4073550:0.1481982283,((Agalma_elegans@643855:0.06586402478,Nanomia_bijuga@781513:0.06586402478)n28:0.03602837263,(Frillagalma_vityazi@1665852:0.09899547063,Frillagalma_vityazi@1665849:0.09899547063)n32:0.002896926776)n26:0.04630583085)n8:0.05610635346)n3;
```
