## Supplementary material for "Evolution of gene expression across species and specialized zooids in Siphonophora": Gene trees: d05a564c068aa816a12d4f13b7f5dc2d.txt

```
(Diphyes_dispar@4190647:0.02211635571,(Diphyes_dispar@4119569:0.02209812689,((Diphyes_dispar@4261729:0.01222070858,(Diphyes_dispar@4221465:0.009945514717,Diphyes_dispar@4269084:0.009945514717)n6:0.002275193859)n5:0.009669369808,Diphyes_dispar@4190640:0.02189007838)n4:0.0002080485042)n3:1.82288235e-05)n2;
```
