## Supplementary material for "Evolution of gene expression across species and specialized zooids in Siphonophora": Gene trees: d5b2719d5799713fbed3f57713bb6592.txt

```
(Physalia_physalis@308227:0.2043045817,(((Apolemia_lanosa@3315523:0.1450037238,Apolemia_lanosa@3327713:0.1450037238)n7:0.02777962423,Bargmannia_elongata@1311635:0.172783348)n6:0.007811690606,(Frillagalma_vityazi@1537426:0.1018923974,(Nanomia_bijuga@844129:0.06107731488,Agalma_elegans@558351:0.06107731488)n26:0.04081508252)n20:0.0787026412)n5:0.02370954311)n3;
```
