## Supplementary material for "Evolution of gene expression across species and specialized zooids in Siphonophora": Gene trees: d5b59593feaa303882d95a50a1889b23.txt

```
((Physalia_physalis@387282:0.1200432155,Physalia_physalis@387283:0.1200432155)n18:0.08426136623,((Apolemia_lanosa@3324323:0.04716278592,(Apolemia_lanosa@3316039:0.03152838548,(Apolemia_lanosa@3345321:0.02672290521,Apolemia_lanosa@3313109:0.02672290521)n27:0.004805480267)n26:0.01563440044)n23:0.1334322527,(Bargmannia_elongata@1335218:0.1613915352,(((Agalma_elegans@605295:0.06586402478,Nanomia_bijuga@929169:0.06586402478)n49:0.03696893886,Frillagalma_vityazi@1581891:0.1028329636)n45:0.04536526462,Diphyes_dispar@4267304:0.1481982283)n36:0.01319330695)n28:0.0192035034)n21:0.02370954311)n17;
```
