## Supplementary material for "Evolution of gene expression across species and specialized zooids in Siphonophora": Gene trees: d5c8acc4e09572c42a84078ff6ebbc46.txt

```
((((Nanomia_bijuga@870863:0.07386523204,(Agalma_elegans@645177:0.0328947225,Agalma_elegans@645181:0.0328947225)n23:0.04097050954)n20:0.02802716536,(Frillagalma_vityazi@1736852:0.05661438817,Frillagalma_vityazi@1736839:0.05661438817)n28:0.04527800923)n14:0.05949913781,(Diphyes_dispar@4091665:0.153208685,Bargmannia_elongata@1321142:0.153208685)n29:0.008182850169)n13:0.0429130465,(Apolemia_lanosa@3385560:0.02195528522,(Apolemia_lanosa@3332275:0.01962487517,Apolemia_lanosa@3331200:0.01962487517)n74:0.002330410051)n73:0.1823492965)n11;
```
