## Supplementary material for "Evolution of gene expression across species and specialized zooids in Siphonophora": Gene trees: d5d994d82c6d3c64041cdfaac1cf92bd.txt

```
(Apolemia_lanosa@3350181:0.2043045817,((((Agalma_elegans@558283:0.06547587644,Nanomia_bijuga@884316:0.06547587644)n23:0.05653243086,Frillagalma_vityazi@1500725:0.1220083073)n18:0.01319905372,Bargmannia_elongata@1423961:0.135207361)n17:0.05764378339,(Physalia_physalis@337818:0.1744320207,Diphyes_dispar@4199484:0.1744320207)n31:0.01841912371)n12:0.0114534373)n9;
```
