## Supplementary material for "Evolution of gene expression across species and specialized zooids in Siphonophora": Gene trees: d5fe04e55d74ead7b550674272721ff5.txt

```
(Physalia_physalis@347162:0.2043045817,(Apolemia_lanosa@3336289:0.1805950386,(Bargmannia_elongata@1357833:0.1613915352,((Agalma_elegans@623559:0.1018923974,Frillagalma_vityazi@1541400:0.1018923974)n10:0.04630583085,Diphyes_dispar@4249552:0.1481982283)n8:0.01319330695)n5:0.0192035034)n4:0.02370954311)n3;
```
