## Supplementary material for "Evolution of gene expression across species and specialized zooids in Siphonophora": Gene trees: d6a83feb3362d6370cfaa06b5835e30f.txt

```
(Apolemia_lanosa@3364498:0.2043045817,(((Agalma_elegans@642785:0.05827324886,Nanomia_bijuga@915041:0.05827324886)n22:0.04361914854,Frillagalma_vityazi@1690276:0.1018923974)n17:0.04630583085,Diphyes_dispar@4293527:0.1481982283)n12:0.05610635346)n7;
```
