## Supplementary material for "Evolution of gene expression across species and specialized zooids in Siphonophora": Gene trees: d6a7271f1356c552ca0f49c41dbec32d.txt

```
(Bargmannia_elongata@1311294:0.1613915352,(Frillagalma_vityazi@1605931:0.14183271,((Nanomia_bijuga@899031:0.05882976096,Agalma_elegans@521285:0.05882976096)n15:0.0815659245,Diphyes_dispar@4277886:0.1403956855)n11:0.001437024564)n10:0.01955882519)n7;
```
