## Supplementary material for "Evolution of gene expression across species and specialized zooids in Siphonophora": Gene trees: d6b8f7566762b523e0b5ea6fb3b2c566.txt

```
((Apolemia_lanosa@3373349:0.0717993949,Physalia_physalis@362076:0.0717993949)n7:0.1325051868,(Bargmannia_elongata@1453004:0.1613915352,(((Agalma_elegans@604598:0.06586402478,Nanomia_bijuga@942890:0.06586402478)n17:0.03602837263,Frillagalma_vityazi@1496964:0.1018923974)n14:0.04630583085,Diphyes_dispar@4167367:0.1481982283)n11:0.01319330695)n8:0.0429130465)n5;
```
