## Supplementary material for "Evolution of gene expression across species and specialized zooids in Siphonophora": Gene trees: d6bef0a5848164d23da8aee4bf8bf79a.txt

```
(Physalia_physalis@335557:0.2043045817,((Bargmannia_elongata@1361156:0.1613915352,(((((Nanomia_bijuga@784351:0.05898778161,Nanomia_bijuga@784350:0.05898778161)n29:0.03021607316,Nanomia_bijuga@784353:0.08920385477)n27:0.004105568576,Agalma_elegans@554198:0.09330942335)n25:0.008582974053,Frillagalma_vityazi@1565203:0.1018923974)n24:0.04208984634,Diphyes_dispar@4133045:0.1439822437)n22:0.01740929146)n17:0.0192035034,(Apolemia_lanosa@3384348:0.008537957143,Apolemia_lanosa@3379326:0.008537957143)n58:0.1720570815)n16:0.02370954311)n11;
```
