## Supplementary material for "Evolution of gene expression across species and specialized zooids in Siphonophora": Gene trees: d6bff752a37f0a3ed0f556f1bbcf2fae.txt

```
(Bargmannia_elongata@1371890:0.1613915352,(((Agalma_elegans@649826:0.06586402478,Nanomia_bijuga@902798:0.06586402478)n20:0.03602837263,Frillagalma_vityazi@1675260:0.1018923974)n16:0.02604681674,Diphyes_dispar@4189542:0.1279392141)n14:0.03345232107)n9;
```
