## Supplementary material for "Evolution of gene expression across species and specialized zooids in Siphonophora": Gene trees: d6c5b60a8326ff9562b921ad2dab7354.txt

```
(((Bargmannia_elongata@1478275:0.1613915352,(((Agalma_elegans@545662:0.04870023352,Nanomia_bijuga@837790:0.04870023352)n18:0.05319216388,Frillagalma_vityazi@1516692:0.1018923974)n13:0.04630583085,Diphyes_dispar@4107226:0.1481982283)n11:0.01319330695)n7:0.02587873461,Apolemia_lanosa@3350927:0.1872702698)n6:0.0170343119,Physalia_physalis@332900:0.2043045817)n5;
```
