## Supplementary material for "Evolution of gene expression across species and specialized zooids in Siphonophora": Gene trees: d6c93adca245e4f7733deb6b51dadb8b.txt

```
(Physalia_physalis@351039:0.2043045817,((Bargmannia_elongata@1461626:0.08489862168,Bargmannia_elongata@1463244:0.08489862168)n17:0.07649291353,(Frillagalma_vityazi@1529059:0.1018923974,(Nanomia_bijuga@865321:0.06957312465,(Agalma_elegans@651746:0.06252105742,Agalma_elegans@651745:0.06252105742)n51:0.007052067229)n50:0.03231927275)n41:0.05949913781)n16:0.0429130465)n12;
```
