## Supplementary material for "Evolution of gene expression across species and specialized zooids in Siphonophora": Gene trees: d6db40af99425836367882b00ad3f33f.txt

```
(Physalia_physalis@322470:0.2043045817,(Diphyes_dispar@4086521:0.06773092738,Diphyes_dispar@4097151:0.06773092738)n7:0.1365736543)n5;
```
