## Supplementary material for "Evolution of gene expression across species and specialized zooids in Siphonophora": Gene trees: d6dbf3d116afe4ffc00dcd0b4e83c9d1.txt

```
(Physalia_physalis@372526:0.2043045817,(Apolemia_lanosa@3370137:0.1805950386,(Bargmannia_elongata@1389758:0.1613915352,((Agalma_elegans@621380:0.1018923974,Frillagalma_vityazi@1553800:0.1018923974)n22:0.04630583085,(Diphyes_dispar@4080245:0.1256900061,Diphyes_dispar@4106266:0.1256900061)n31:0.02250822213)n18:0.01319330695)n14:0.0192035034)n11:0.02370954311)n9;
```
