## Supplementary material for "Evolution of gene expression across species and specialized zooids in Siphonophora": Gene trees: d6f4aae48789c910f6194e3704a2f0d4.txt

```
(Physalia_physalis@313505:0.2043045817,(Apolemia_lanosa@3349039:0.1805950386,(Bargmannia_elongata@1430240:0.1613915352,(Frillagalma_vityazi@1696446:0.1210615368,((Diphyes_dispar@4194303:0.04720251538,Diphyes_dispar@4278032:0.04720251538)n36:0.0734249681,(Agalma_elegans@597517:0.06586402478,Nanomia_bijuga@787288:0.06586402478)n47:0.0547634587)n29:0.0004340532712)n27:0.04032999846)n17:0.0192035034)n14:0.02370954311)n12;
```
