## Supplementary material for "Evolution of gene expression across species and specialized zooids in Siphonophora": Gene trees: d6f49fd4143f610f73884cdbfe23183d.txt

```
((Frillagalma_vityazi@1619188:0.2009984031,(((Apolemia_lanosa@3373862:0.1805950386,Bargmannia_elongata@1384493:0.1805950386)n21:0.006494563333,Physalia_physalis@328784:0.1870896019)n20:0.003961317598,((Diphyes_dispar@4197877:0.02828049284,Diphyes_dispar@4220756:0.02828049284)n38:0.003502359093,Diphyes_dispar@4197875:0.03178285194)n37:0.1592680676)n19:0.009947483529)n14:0.003306178645,((Agalma_elegans@556291:0.06586402478,Nanomia_bijuga@893076:0.06586402478)n43:0.1001042093,(Agalma_elegans@556282:0.04842784276,Nanomia_bijuga@893077:0.04842784276)n50:0.1175403913)n41:0.03833634767)n10;
```
