## Supplementary material for "Evolution of gene expression across species and specialized zooids in Siphonophora": Gene trees: d7a4cc749762dadbe4a0c4aa4717f1b7.txt

```
(Physalia_physalis@353287:0.2043045817,(Apolemia_lanosa@3383932:0.1805950386,((((Nanomia_bijuga@888644:0.05616491541,Agalma_elegans@526306:0.05616491541)n17:0.04572748199,Frillagalma_vityazi@1619961:0.1018923974)n13:0.03001999976,Bargmannia_elongata@1452636:0.1319123972)n10:0.02947913804,Diphyes_dispar@4184139:0.1613915352)n9:0.0192035034)n7:0.02370954311)n5;
```
