## Supplementary material for "Evolution of gene expression across species and specialized zooids in Siphonophora": Gene trees: d7b7a6e6433ccc766db43b631974642a.txt

```
((Physalia_physalis@325015:0.1590314499,Apolemia_lanosa@3382279:0.1590314499)n10:0.04527313185,(((Nanomia_bijuga@870382:0.06586402478,((Agalma_elegans@601718:0.04881457853,Agalma_elegans@573825:0.04881457853)n27:0.01603955716,Agalma_elegans@601535:0.06485413569)n25:0.001009889083)n24:0.08204229617,(Bargmannia_elongata@1356389:0.1367355061,Frillagalma_vityazi@1716153:0.1367355061)n32:0.01117081486)n19:0.003812933316,(Diphyes_dispar@4122483:0.02068429259,Diphyes_dispar@4122484:0.02068429259)n47:0.1310349617)n18:0.05258532745)n9;
```
