## Supplementary material for "Evolution of gene expression across species and specialized zooids in Siphonophora": Gene trees: d7d3e303565e57541291a9bc6f04d6a1.txt

```
(Physalia_physalis@360259:0.2043045817,(((Bargmannia_elongata@1371849:0.01794764729,Bargmannia_elongata@1371854:0.01794764729)n13:0.1434438879,(((Agalma_elegans@629398:0.06586402478,(Nanomia_bijuga@809889:0.06046100503,Nanomia_bijuga@809890:0.06046100503)n22:0.005403019745)n19:0.03602837263,Frillagalma_vityazi@1706531:0.1018923974)n17:0.04630583085,Diphyes_dispar@4117610:0.1481982283)n15:0.01319330695)n9:0.0192035034,Apolemia_lanosa@3335230:0.1805950386)n8:0.02370954311)n6;
```
