## Supplementary material for "Evolution of gene expression across species and specialized zooids in Siphonophora": Gene trees: d7e400537410e35a482e24569b145b2b.txt

```
((Apolemia_lanosa@3327797:0.1832897662,Physalia_physalis@332976:0.1832897662)n4:0.02101481552,(((Agalma_elegans@553644:0.1018923974,(Frillagalma_vityazi@1661068:0.09630141484,Frillagalma_vityazi@1661071:0.09630141484)n23:0.005590982559)n16:0.04792606336,Bargmannia_elongata@1490087:0.1498184608)n9:0.01157307444,Diphyes_dispar@4289941:0.1613915352)n8:0.0429130465)n3;
```
