## Supplementary material for "Evolution of gene expression across species and specialized zooids in Siphonophora": Gene trees: d7fecdcc98308a18133c6cf399aea5e2.txt

```
(((Agalma_elegans@541645:0.06586402478,Nanomia_bijuga@912306:0.06586402478)n9:0.008360456598,Frillagalma_vityazi@1560375:0.07422448137)n8:0.06389908471,(Apolemia_lanosa@3315661:0.1309713402,Bargmannia_elongata@1286085:0.1309713402)n11:0.007152225846)n4;
```
