## Supplementary material for "Evolution of gene expression across species and specialized zooids in Siphonophora": Gene trees: d8b98b9b30a09679dfd49195fae992c0.txt

```
((Nanomia_bijuga@893993:0.1903619396,((((Frillagalma_vityazi@1712364:0.1007712694,(Frillagalma_vityazi@1642288:0.09663894669,Frillagalma_vityazi@1538015:0.09663894669)n40:0.004132322673)n39:0.00112120156,Frillagalma_vityazi@1538018:0.1018924709)n37:0.01315907262,(Nanomia_bijuga@898079:0.06799588185,Agalma_elegans@515701:0.06799588185)n50:0.04705566168)n35:0.03314668472,(Diphyes_dispar@4236744:0.04082590617,Diphyes_dispar@4214064:0.04082590617)n69:0.1073723221)n33:0.04216371131)n28:0.01394264214,(Physalia_physalis@327012:0.0929823858,Physalia_physalis@321229:0.0929823858)n78:0.1113221959)n27;
```
