## Supplementary material for "Evolution of gene expression across species and specialized zooids in Siphonophora": Gene trees: d8c11e1d0b5b608ea22fbd28a29a34a2.txt

```
(((Agalma_elegans@575763:0.1018923974,Frillagalma_vityazi@1575070:0.1018923974)n6:0.03205077495,Bargmannia_elongata@1460060:0.1339431724)n3:0.04665186625,Diphyes_dispar@4158667:0.1805950386)n1;
```
