## Supplementary material for "Evolution of gene expression across species and specialized zooids in Siphonophora": Gene trees: d9b0b57c141483a4e30ebfdb7ce2aeba.txt

```
(((Bargmannia_elongata@1464999:0.03336159679,Bargmannia_elongata@1465004:0.03336159679)n5:0.01015385609,(Bargmannia_elongata@1464996:0.01893442424,Bargmannia_elongata@1386478:0.01893442424)n9:0.02458102864)n4:0.005598795686,Bargmannia_elongata@1492182:0.04911424856)n3;
```
