## Supplementary material for "Evolution of gene expression across species and specialized zooids in Siphonophora": Gene trees: d9b4a4eecf77bc6ae999530dc75ec773.txt

```
((Apolemia_lanosa@3377738:0.1805950386,(Bargmannia_elongata@1484824:0.1613915352,(((Agalma_elegans@525177:0.06314391147,Nanomia_bijuga@821642:0.06314391147)n26:0.03874848593,Frillagalma_vityazi@1658557:0.1018923974)n22:0.04398946225,Diphyes_dispar@4150832:0.1458818597)n21:0.01550967555)n12:0.0192035034)n9:0.02370954311,Physalia_physalis@322822:0.2043045817)n8;
```
