## Supplementary material for "Evolution of gene expression across species and specialized zooids in Siphonophora": Gene trees: d9b303c022b292cbe80aece9c219f0ef.txt

```
(Physalia_physalis@375159:0.2043045817,(Apolemia_lanosa@3352945:0.1805950386,((((Nanomia_bijuga@910221:0.05597635599,(Agalma_elegans@572460:0.01031149339,Agalma_elegans@572461:0.01031149339)n27:0.0456648626)n25:0.04591604141,Frillagalma_vityazi@1519908:0.1018923974)n19:0.04630583085,(Diphyes_dispar@4120703:0.1075365717,Diphyes_dispar@4079080:0.1075365717)n38:0.04066165655)n16:0.01319330695,(Bargmannia_elongata@1491129:0.01713794286,Bargmannia_elongata@1491130:0.01713794286)n55:0.1442535923)n15:0.0192035034)n12:0.02370954311)n10;
```
