## Supplementary material for "Evolution of gene expression across species and specialized zooids in Siphonophora": Gene trees: d9bb51f6f449e6a51ef539ba5cf9e30f.txt

```
(Physalia_physalis@346713:0.2019572421,((Bargmannia_elongata@1399477:0.1909733795,(((Diphyes_dispar@4124782:0.1481982283,((Agalma_elegans@651145:0.06586402478,Nanomia_bijuga@833781:0.06586402478)n33:0.03602837263,Frillagalma_vityazi@1712453:0.1018923974)n27:0.04630583085)n15:0.01319330695,Bargmannia_elongata@1328319:0.1613915352)n14:0.02600898425,(Bargmannia_elongata@1364171:0.1613915352,((Frillagalma_vityazi@1665312:0.1018923974,(Agalma_elegans@509971:0.06586402478,Nanomia_bijuga@833765:0.06586402478)n44:0.03602837263)n41:0.04630583085,Diphyes_dispar@4203923:0.1481982283)n40:0.01319330695)n36:0.02600898425)n13:0.003572860053)n12:0.01057669075,((Diphyes_dispar@4266018:0.1481982283,((Agalma_elegans@580590:0.05801401448,Nanomia_bijuga@963616:0.05801401448)n76:0.04387838292,Frillagalma_vityazi@1577414:0.1018923974)n70:0.04630583085)n58:0.01319330695,Bargmannia_elongata@1375208:0.1613915352)n57:0.04015853505)n11:0.0004071718116)n9;
```
