## Supplementary material for "Evolution of gene expression across species and specialized zooids in Siphonophora": Gene trees: d9c6f2fff3e482681187918e7c4fb761.txt

```
(Apolemia_lanosa@3335358:0.2043045817,(Physalia_physalis@338667:0.1922926958,(((Agalma_elegans@522862:0.06586402478,Nanomia_bijuga@869363:0.06586402478)n20:0.03602837263,Frillagalma_vityazi@1696672:0.1018923974)n16:0.05589642751,(Bargmannia_elongata@1407024:0.1374306081,Diphyes_dispar@4133024:0.1374306081)n28:0.02035821678)n15:0.03450387084)n12:0.01201188595)n8;
```
