## Supplementary material for "Evolution of gene expression across species and specialized zooids in Siphonophora": Gene trees: d9c184415489d837734e61f9ee374805.txt

```
(Diphyes_dispar@4127712:0.1481982283,(Agalma_elegans@548163:0.09932210331,Frillagalma_vityazi@1702748:0.09932210331)n12:0.04887612495)n3;
```
