## Supplementary material for "Evolution of gene expression across species and specialized zooids in Siphonophora": Gene trees: d9e1c5cfc146e7de6de61cd305cfc24e.txt

```
((Apolemia_lanosa@3371241:0.1805950386,(Bargmannia_elongata@1474394:0.1613915352,(((Agalma_elegans@513889:0.08399533045,Nanomia_bijuga@825151:0.08399533045)n16:0.01789706695,Frillagalma_vityazi@1668160:0.1018923974)n14:0.04630583085,Diphyes_dispar@4081349:0.1481982283)n12:0.01319330695)n8:0.0192035034)n5:0.02370954311,(Physalia_physalis@330602:0.1589373358,Physalia_physalis@330600:0.1589373358)n38:0.04536724596)n4;
```
