## Supplementary material for "Evolution of gene expression across species and specialized zooids in Siphonophora": Gene trees: d9e3525f82afb6f25c6161d8bcdad9c5.txt

```
((Bargmannia_elongata@1443894:0.1613915352,((((Agalma_elegans@535236:0.01845668632,Agalma_elegans@535237:0.01845668632)n27:0.04740733846,Nanomia_bijuga@824674:0.06586402478)n24:0.03602837263,Frillagalma_vityazi@1524421:0.1018923974)n20:0.04630583085,Diphyes_dispar@4125909:0.1481982283)n15:0.01319330695)n11:0.0429130465,Physalia_physalis@331321:0.2043045817)n9;
```
