## Supplementary material for "Evolution of gene expression across species and specialized zooids in Siphonophora": Gene trees: d9f4c43053307ec63eaeb24ab637fb5a.txt

```
((Physalia_physalis@375643:0.1248601922,Physalia_physalis@375644:0.1248601922)n12:0.07944438952,((((((Apolemia_lanosa@3341397:0.01383011474,Apolemia_lanosa@3345047:0.01383011474)n22:0.03851830094,Apolemia_lanosa@3327883:0.05234841568)n20:0.003175826156,Apolemia_lanosa@3385184:0.05552424183)n19:0.004531440016,Apolemia_lanosa@3374703:0.06005568185)n18:0.004902983662,Apolemia_lanosa@3374727:0.06495866551)n17:0.1156363731,(((Bargmannia_elongata@1432620:0.005399906188,Bargmannia_elongata@1432619:0.005399906188)n28:0.1382510999,((Agalma_elegans@556032:0.06586402478,Nanomia_bijuga@936873:0.06586402478)n38:0.03602837263,(Frillagalma_vityazi@1522352:0.003725946375,Frillagalma_vityazi@1522354:0.003725946375)n45:0.09816645103)n35:0.04175860865)n25:0.01774052915,Diphyes_dispar@4174936:0.1613915352)n24:0.0192035034)n16:0.02370954311)n10;
```
