## Supplementary material for "Evolution of gene expression across species and specialized zooids in Siphonophora": Gene trees: d9ff6c73b6c366e1c940e04359f20b65.txt

```
((Apolemia_lanosa@3310840:0.1805950386,(((Frillagalma_vityazi@1614076:0.1153039853,(Nanomia_bijuga@787013:0.114854965,(Agalma_elegans@586140:0.05465550061,(Nanomia_bijuga@799772:0.002355369888,Nanomia_bijuga@799773:0.002355369888)n27:0.05230013073)n25:0.06019946439)n19:0.0004490203238)n17:0.03289424293,Diphyes_dispar@4218183:0.1481982283)n14:0.01319330695,Bargmannia_elongata@1312693:0.1613915352)n13:0.0192035034)n11:0.02370954311,Physalia_physalis@309220:0.2043045817)n10;
```
