## Supplementary material for "Evolution of gene expression across species and specialized zooids in Siphonophora": Gene trees: d20c99f974ce874555f4d36a61a66db3.txt

```
(Physalia_physalis@314531:0.2043045817,(Apolemia_lanosa@3328504:0.1805950386,(Bargmannia_elongata@1323253:0.1613915352,(((Agalma_elegans@515604:0.06586402478,Nanomia_bijuga@803604:0.06586402478)n19:0.03602837263,Frillagalma_vityazi@1670180:0.1018923974)n16:0.03480146312,Diphyes_dispar@4145057:0.1366938605)n14:0.02469767468)n9:0.0192035034)n6:0.02370954311)n4;
```
