## Supplementary material for "Evolution of gene expression across species and specialized zooids in Siphonophora": Gene trees: d20eff1e15f496cb1ba0fc802889803e.txt

```
((Physalia_physalis@306265:1.075648802e-06,Physalia_physalis@306264:1.075648802e-06)n15:0.2043035061,((Bargmannia_elongata@1462488:0.1613915352,(Diphyes_dispar@4285749:0.1312546208,(((Agalma_elegans@538952:0.01886278432,Agalma_elegans@538950:0.01886278432)n59:0.04229850913,(Nanomia_bijuga@954705:0.05669014956,Nanomia_bijuga@954703:0.05669014956)n60:0.004471143899)n57:0.04073110395,(Frillagalma_vityazi@1676765:0.0569509593,Frillagalma_vityazi@1676764:0.0569509593)n66:0.04494143811)n53:0.02936222336)n31:0.03013691445)n17:0.0192035034,(Apolemia_lanosa@3376026:0.038165463,Apolemia_lanosa@3361543:0.038165463)n76:0.1424295756)n16:0.02370954311)n13;
```
