## Supplementary material for "Evolution of gene expression across species and specialized zooids in Siphonophora": Gene trees: d22b32447be6b504639ce17e7967fdcb.txt

```
(Apolemia_lanosa@3316854:0.3558801152,(Physalia_physalis@316073:0.2043045817,(Bargmannia_elongata@1459216:0.1613915352,(((Agalma_elegans@523694:0.06586402478,Nanomia_bijuga@816824:0.06586402478)n25:0.03602837263,Frillagalma_vityazi@1665924:0.1018923974)n22:0.04630583085,Diphyes_dispar@4181918:0.1481982283)n18:0.01319330695)n14:0.0429130465)n12:0.1515755335)n4;
```
