## Supplementary material for "Evolution of gene expression across species and specialized zooids in Siphonophora": Gene trees: d24e67014c241e9e6632069f07a93bdb.txt

```
(Frillagalma_vityazi@1566464:0.1805950386,(Agalma_elegans@638711:0.02023355782,Agalma_elegans@638710:0.02023355782)n5:0.1603614808)n1;
```
