## Supplementary material for "Evolution of gene expression across species and specialized zooids in Siphonophora": Gene trees: d27ff92ca2dc6ffa25b7d6c9451cf014.txt

```
(((((Agalma_elegans@631191:0.01928819405,Agalma_elegans@631193:0.01928819405)n17:0.04657583073,Nanomia_bijuga@841825:0.06586402478)n13:0.03602837263,(Frillagalma_vityazi@1591037:0.06322785461,Frillagalma_vityazi@1636502:0.06322785461)n22:0.03866454279)n10:0.04630583085,(Diphyes_dispar@4105915:0.03071790449,Diphyes_dispar@4110369:0.03071790449)n32:0.1174803238)n8:0.01319330695,(Bargmannia_elongata@1456435:0.03436932114,Bargmannia_elongata@1401829:0.03436932114)n44:0.1270222141)n7;
```
