## Supplementary material for "Evolution of gene expression across species and specialized zooids in Siphonophora": Gene trees: d28df34d534a6483f445c0e4c0be8148.txt

```
(Apolemia_lanosa@3328525:0.2043045817,((Physalia_physalis@348752:0.07386956356,Physalia_physalis@348753:0.07386956356)n14:0.1089311403,((Bargmannia_elongata@1433952:0.01819498721,Bargmannia_elongata@1433951:0.01819498721)n21:0.1542565992,((((Nanomia_bijuga@807217:0.05285486948,(Agalma_elegans@522967:0.0208314536,Agalma_elegans@623540:0.0208314536)n35:0.03202341588)n33:0.04293930111,Frillagalma_vityazi@1524060:0.09579417059)n29:0.004200356421,Frillagalma_vityazi@1524058:0.09999452701)n28:0.04820370125,((Diphyes_dispar@4143809:0.01793110156,Diphyes_dispar@4205663:0.01793110156)n56:0.002984302085,Diphyes_dispar@4082611:0.02091540364)n55:0.1272828246)n24:0.02425335814)n16:0.01034911744)n12:0.02150387788)n9;
```
