## Supplementary material for "Evolution of gene expression across species and specialized zooids in Siphonophora": Gene trees: d29c3038c8f38d83fbf5bc84f8a63217.txt

```
((Apolemia_lanosa@3326846:0.0320485646,Apolemia_lanosa@3326848:0.0320485646)n2:0.148546474,Agalma_elegans@593034:0.1805950386)n0;
```
