## Supplementary material for "Evolution of gene expression across species and specialized zooids in Siphonophora": Gene trees: d32da247fbfa1d5bf975a1251100e1e3.txt

```
(Physalia_physalis@360052:0.2043045817,(Apolemia_lanosa@3373551:0.1805950386,(Bargmannia_elongata@1328014:0.1613915352,(Frillagalma_vityazi@1567952:0.1322376472,Agalma_elegans@523943:0.1322376472)n11:0.02915388805)n4:0.0192035034)n1:0.02370954311)n0;
```
