## Supplementary material for "Evolution of gene expression across species and specialized zooids in Siphonophora": Gene trees: d32fa588b09def0eab7dc150b2c00e21.txt

```
((Physalia_physalis@374044:0.159831581,(Apolemia_lanosa@3323414:0.04217427527,Apolemia_lanosa@3316856:0.04217427527)n9:0.1176573058)n5:0.04447300069,(Bargmannia_elongata@1384384:0.1613915352,((((((Agalma_elegans@524244:0.06586402478,Nanomia_bijuga@876266:0.06586402478)n33:0.008572617379,Nanomia_bijuga@876264:0.07443664215)n32:0.0009588791483,Nanomia_bijuga@785299:0.0753955213)n31:0.004742570303,Nanomia_bijuga@785298:0.0801380916)n30:0.04187021569,Frillagalma_vityazi@1553957:0.1220083073)n27:0.02056000885,(Diphyes_dispar@4279931:0.07463810961,Diphyes_dispar@4086999:0.07463810961)n49:0.06793020654)n26:0.01882321906)n10:0.0429130465)n4;
```
