## Supplementary material for "Evolution of gene expression across species and specialized zooids in Siphonophora": Gene trees: d33d65d5dc8337cacf4f3b1f4bb5d5cd.txt

```
(Physalia_physalis@322628:0.2043045817,(((Agalma_elegans@559929:0.09330942335,(Nanomia_bijuga@845263:0.004679373455,Nanomia_bijuga@845258:0.004679373455)n29:0.08863004989)n24:0.009835082919,Frillagalma_vityazi@1707131:0.1031445063)n22:0.04505372199,Diphyes_dispar@4243006:0.1481982283)n20:0.05610635346)n10;
```
