## Supplementary material for "Evolution of gene expression across species and specialized zooids in Siphonophora": Gene trees: d36d6c6fe1957b394c9e454864f6b4c5.txt

```
((Bargmannia_elongata@1326385:0.1245678414,Bargmannia_elongata@1483195:0.1245678414)n11:0.03682369376,(Frillagalma_vityazi@1616626:0.1018923974,(Nanomia_bijuga@821614:0.06586402478,Agalma_elegans@640796:0.06586402478)n25:0.03602837263)n23:0.05949913781)n6;
```
