## Supplementary material for "Evolution of gene expression across species and specialized zooids in Siphonophora": Gene trees: d037ca327dc330792d5ab0649045ee24.txt

```
(((Physalia_physalis@345494:0.0534627479,Physalia_physalis@345495:0.0534627479)n17:0.06627900227,Physalia_physalis@345497:0.1197417502)n15:0.08456283154,(Apolemia_lanosa@3334605:0.1805950386,(Bargmannia_elongata@1430873:0.1613915352,(((((Nanomia_bijuga@837005:0.04566996003,Nanomia_bijuga@837006:0.04566996003)n52:0.003994016652,Nanomia_bijuga@837007:0.04966397668)n51:0.01620004809,(Agalma_elegans@542149:0.009078646292,Agalma_elegans@542151:0.009078646292)n54:0.05678537848)n49:0.03175975381,Frillagalma_vityazi@1734350:0.09762377858)n46:0.04925983824,(Diphyes_dispar@4233291:0.06988916706,Diphyes_dispar@4233288:0.06988916706)n75:0.07699444976)n42:0.01450791839)n25:0.0192035034)n19:0.02370954311)n14;
```
