## Supplementary material for "Evolution of gene expression across species and specialized zooids in Siphonophora": Gene trees: d39cc9093aebbe5263aa332de78f1c39.txt

```
(Physalia_physalis@386906:0.2843502756,(Apolemia_lanosa@3321974:0.1805950386,(Bargmannia_elongata@1329487:0.1613915352,((Frillagalma_vityazi@1682427:0.1122543334,((Agalma_elegans@628780:0.06586402478,Nanomia_bijuga@837980:0.06586402478)n30:0.03602837263,Frillagalma_vityazi@1682431:0.1018923974)n27:0.01036193603)n26:0.03594389483,Diphyes_dispar@4258601:0.1481982283)n22:0.01319330695)n18:0.0192035034)n15:0.103755237)n7;
```
