## Supplementary material for "Evolution of gene expression across species and specialized zooids in Siphonophora": Gene trees: d047bb4f8f5e84d0835687c15ff127a8.txt

```
(Physalia_physalis@347460:0.2043045817,(((Apolemia_lanosa@3319789:0.06901403361,Apolemia_lanosa@3319790:0.06901403361)n19:0.02744321332,Apolemia_lanosa@3332505:0.09645724693)n18:0.08413779167,((((((Agalma_elegans@562950:0.003892117548,Agalma_elegans@562948:0.003892117548)n35:0.02987068272,Agalma_elegans@562947:0.03376280027)n33:0.0321012245,(Nanomia_bijuga@854158:0.05769426668,Nanomia_bijuga@854155:0.05769426668)n38:0.008169758091)n32:0.03602837263,Frillagalma_vityazi@1569482:0.1018923974)n27:0.04659232485,Bargmannia_elongata@1377281:0.1484847223)n25:0.01290681295,Diphyes_dispar@4155330:0.1613915352)n24:0.0192035034)n17:0.02370954311)n12;
```
