## Supplementary material for "Evolution of gene expression across species and specialized zooids in Siphonophora": Gene trees: d49cad9bb4d45a702c594d1272cf9dc5.txt

```
(Diphyes_dispar@4231605:0.1954569496,(Physalia_physalis@317225:0.1851314432,(Physalia_physalis@343183:0.1780622031,Physalia_physalis@323717:0.1780622031)n24:0.007069240155)n22:0.0103255064)n18;
```
