## Supplementary material for "Evolution of gene expression across species and specialized zooids in Siphonophora": Gene trees: d52ef946bd27055102980df719332bca.txt

```
(Physalia_physalis@335960:0.2043045817,(((Apolemia_lanosa@3375181:0.1283169828,(Bargmannia_elongata@1310870:0.01456913715,Bargmannia_elongata@1310869:0.01456913715)n17:0.1137478457)n13:0.02236614427,((Frillagalma_vityazi@1707770:0.03575966292,Frillagalma_vityazi@1707771:0.03575966292)n23:0.1036473948,(Diphyes_dispar@4172352:0.08144266123,Diphyes_dispar@4172353:0.08144266123)n29:0.05796439653)n19:0.01127606933)n12:0.009470846173,(Nanomia_bijuga@822275:0.0829425734,Agalma_elegans@576860:0.0829425734)n35:0.07721139986)n11:0.04415060845)n8;
```
