## Supplementary material for "Evolution of gene expression across species and specialized zooids in Siphonophora": Gene trees: d55c2e76584b753afa37e58a0925cf0d.txt

```
((Apolemia_lanosa@3333399:0.1805950386,((Bargmannia_elongata@1343902:0.0134556743,Bargmannia_elongata@1343904:0.0134556743)n21:0.1371967171,(((Agalma_elegans@650807:0.0611944378,(Nanomia_bijuga@843075:0.05651922376,Nanomia_bijuga@843065:0.05651922376)n32:0.004675214042)n30:0.0406979596,Frillagalma_vityazi@1509838:0.1018923974)n25:0.04630583085,Diphyes_dispar@4218438:0.1481982283)n24:0.00245416319)n15:0.02994264716)n10:0.02370954311,Physalia_physalis@348445:0.2043045817)n9;
```
