## Supplementary material for "Evolution of gene expression across species and specialized zooids in Siphonophora": Gene trees: d56fdcfb9614cefe62ac99b9159c9a13.txt

```
(Physalia_physalis@377214:0.2043045817,(Apolemia_lanosa@3334287:0.1805950386,(Bargmannia_elongata@1434952:0.1613915352,(((Agalma_elegans@610306:0.05275082715,Nanomia_bijuga@827136:0.05275082715)n18:0.04914157026,Frillagalma_vityazi@1720685:0.1018923974)n14:0.04630583085,Diphyes_dispar@4161855:0.1481982283)n12:0.01319330695)n8:0.0192035034)n5:0.02370954311)n3;
```
