## Supplementary material for "Evolution of gene expression across species and specialized zooids in Siphonophora": Gene trees: d62b3ef5d446fae0e45bb5dcd07bf7dd.txt

```
((Apolemia_lanosa@3384840:0.03729773207,Apolemia_lanosa@3310514:0.03729773207)n10:0.1432973065,((Diphyes_dispar@4286092:0.1481982283,((((Agalma_elegans@579436:0.01964843834,Agalma_elegans@513037:0.01964843834)n44:0.04125079758,Nanomia_bijuga@948487:0.06089923592)n42:0.004820676178,(Nanomia_bijuga@948482:0.06419919026,Agalma_elegans@531828:0.06419919026)n45:0.001520721834)n41:0.03617248531,(Frillagalma_vityazi@1720598:0.05562522457,Frillagalma_vityazi@1720597:0.05562522457)n51:0.04626717283)n36:0.04630583085)n14:0.01319330695,Bargmannia_elongata@1376998:0.1613915352)n13:0.0192035034)n9;
```
