## Supplementary material for "Evolution of gene expression across species and specialized zooids in Siphonophora": Gene trees: d63d34f682c791ceb7116705c8c6e3f7.txt

```
((Agalma_elegans@631963:0.05460821988,(Nanomia_bijuga@949934:0.05208323872,Nanomia_bijuga@967719:0.05208323872)n7:0.002524981159)n6:0.9736842008,((Frillagalma_vityazi@1604361:0.3778280702,Diphyes_dispar@4249194:0.3778280702)n15:0.09315029733,(Diphyes_dispar@4162814:0.3778280702,((Nanomia_bijuga@949751:0.1018923974,(Frillagalma_vityazi@1658232:0.07094649425,Agalma_elegans@599607:0.07094649425)n37:0.03094590315)n36:0.06774209988,Frillagalma_vityazi@1731811:0.1696344973)n35:0.2081935729)n26:0.09315029733)n14:0.5573140532)n0;
```
