## Supplementary material for "Evolution of gene expression across species and specialized zooids in Siphonophora": Gene trees: d064b29eb4632dbafc0e76640b849fba.txt

```
(Bargmannia_elongata@1316449:0.1613915352,(Diphyes_dispar@4297088:0.1481982283,(Frillagalma_vityazi@1726858:0.1018923974,Agalma_elegans@571934:0.1018923974)n13:0.04630583085)n4:0.01319330695)n2;
```
