## Supplementary material for "Evolution of gene expression across species and specialized zooids in Siphonophora": Gene trees: d74b4ea670c0224ccaf702d7a8b254c0.txt

```
((((Agalma_elegans@530993:0.04246304322,Agalma_elegans@522641:0.04246304322)n10:0.1515544822,Nanomia_bijuga@841832:0.1940175254)n5:0.003930256253,(Nanomia_bijuga@917523:0.1018923974,(Frillagalma_vityazi@1636183:0.05636610094,Frillagalma_vityazi@1636176:0.05636610094)n32:0.04552629646)n23:0.09605538429)n4:0.1373207266,((Nanomia_bijuga@841834:0.1220083073,Frillagalma_vityazi@1648705:0.1220083073)n40:0.1312280222,((((((((Frillagalma_vityazi@1551603:0.04665360307,Frillagalma_vityazi@1551610:0.04665360307)n64:0.0138710519,Frillagalma_vityazi@1551613:0.06052465498)n63:0.01097815987,(Frillagalma_vityazi@1579718:0.03586741148,Frillagalma_vityazi@1551604:0.03586741148)n67:0.03563540337)n61:0.001714943275,Frillagalma_vityazi@1551617:0.07321775812)n60:0.04852118019,((Frillagalma_vityazi@1579715:0.08531593146,((Frillagalma_vityazi@1579722:0.04053615083,Frillagalma_vityazi@1551612:0.04053615083)n73:0.01873032124,(Frillagalma_vityazi@1551616:0.04562421377,(Frillagalma_vityazi@1551607:0.03395734674,Frillagalma_vityazi@1551615:0.03395734674)n75:0.01166686702)n74:0.01364225831)n72:0.02604945939)n69:0.01657646594,((Agalma_elegans@522637:0.05276566394,Nanomia_bijuga@917925:0.05276566394)n79:0.009334019074,(Agalma_elegans@522640:0.05008860215,Nanomia_bijuga@917923:0.05008860215)n81:0.01201108086)n78:0.03979271439)n68:0.01984654091)n54:0.07178611646,Nanomia_bijuga@976625:0.1935250548)n49:0.01077952694,Physalia_physalis@353445:0.2043045817)n48:0.02778005406,((Nanomia_bijuga@854587:0.1528221911,(Physalia_physalis@305865:0.004338181805,Physalia_physalis@305867:0.004338181805)n94:0.1484840093)n91:0.05148239062,(Frillagalma_vityazi@1579720:0.1916680535,(Frillagalma_vityazi@1636177:0.1183573851,(Frillagalma_vityazi@1692185:0.06930387561,(Frillagalma_vityazi@1636170:0.05505014414,Frillagalma_vityazi@1692188:0.05505014414)n129:0.01425373147)n125:0.04905350948)n118:0.07331066841)n110:0.01263652821)n90:0.02778005406)n47:0.02115169375)n39:0.08203217879)n0;
```
