## Supplementary material for "Evolution of gene expression across species and specialized zooids in Siphonophora": Gene trees: d74e9db1f23877c11e6ff7ea7e81ff4e.txt

```
(Physalia_physalis@376912:0.2043045817,((Diphyes_dispar@4147447:0.1475051937,((Diphyes_dispar@4230557:0.05670188537,Diphyes_dispar@4236664:0.05670188537)n23:0.08041728444,((Frillagalma_vityazi@1529670:0.05355466687,Frillagalma_vityazi@1529671:0.05355466687)n27:0.04833773053,Agalma_elegans@651479:0.1018923974)n25:0.03522677241)n20:0.0103860239)n15:0.0330898449,(Apolemia_lanosa@3339959:0.04401558874,Apolemia_lanosa@3361375:0.04401558874)n35:0.1365794499)n11:0.02370954311)n7;
```
