## Supplementary material for "Evolution of gene expression across species and specialized zooids in Siphonophora": Gene trees: d75aafbf9384a6d1c9dac07b43d00565.txt

```
(Physalia_physalis@354604:0.2043045817,(Apolemia_lanosa@3330073:0.1805950386,(Bargmannia_elongata@1491703:0.1613915352,(((Agalma_elegans@543006:0.06586402478,Nanomia_bijuga@944671:0.06586402478)n13:0.03602837263,Frillagalma_vityazi@1636651:0.1018923974)n11:0.04630583085,Diphyes_dispar@4109153:0.1481982283)n8:0.01319330695)n5:0.0192035034)n3:0.02370954311)n2;
```
