## Supplementary material for "Evolution of gene expression across species and specialized zooids in Siphonophora": Gene trees: d77f4af605a7bc5dfade314d40c2b2d4.txt

```
((Physalia_physalis@357243:0.1430751114,Physalia_physalis@357247:0.1430751114)n14:0.06122947034,(Apolemia_lanosa@3348091:0.1805950386,(Bargmannia_elongata@1438549:0.1613915352,((Diphyes_dispar@4231099:0.03187367706,Diphyes_dispar@4218023:0.03187367706)n37:0.1163245512,((Agalma_elegans@565774:0.06878723656,(Nanomia_bijuga@887713:0.06564384076,Nanomia_bijuga@887720:0.06564384076)n55:0.003143395804)n53:0.03310516084,Frillagalma_vityazi@1624543:0.1018923974)n46:0.04630583085)n27:0.01319330695)n19:0.0192035034)n17:0.02370954311)n11;
```
