## Supplementary material for "Evolution of gene expression across species and specialized zooids in Siphonophora": Gene trees: d079e9b1840b2ffe835c7ff43e707e92.txt

```
((Agalma_elegans@540382:0.150756362,(Agalma_elegans@516424:0.06586402478,Nanomia_bijuga@777784:0.06586402478)n9:0.08489233727)n5:0.01063517316,Diphyes_dispar@4133218:0.1613915352)n1;
```
