## Supplementary material for "Evolution of gene expression across species and specialized zooids in Siphonophora": Gene trees: d85ceb483bcfc8b99cc445dd0f4139b9.txt

```
(((Agalma_elegans@526969:0.1018923974,Frillagalma_vityazi@1524005:0.1018923974)n19:0.05469195281,Apolemia_lanosa@3328695:0.1565843502)n15:0.1624994237,(Apolemia_lanosa@3352349:0.2043045817,(Physalia_physalis@365698:0.180152618,((((Agalma_elegans@627508:0.05235843341,Nanomia_bijuga@865618:0.05235843341)n37:0.049533964,Frillagalma_vityazi@1662287:0.1018923974)n34:0.02781522091,Bargmannia_elongata@1470283:0.1297076183)n32:0.0316839169,Diphyes_dispar@4248721:0.1613915352)n31:0.01876108284)n29:0.02415196367)n26:0.1147791922)n12;
```
