## Supplementary material for "Evolution of gene expression across species and specialized zooids in Siphonophora": Gene trees: d89adb49c9bcb87d50b25544014a9c26.txt

```
((Physalia_physalis@346948:0.002543748882,Physalia_physalis@346944:0.002543748882)n13:0.2017608328,((((Frillagalma_vityazi@1575190:0.09797495337,((Agalma_elegans@612554:0.06586402478,(Nanomia_bijuga@797344:0.006731276288,Nanomia_bijuga@797348:0.006731276288)n30:0.05913274849)n26:0.01865008862,Frillagalma_vityazi@1575196:0.08451411339)n25:0.01346083997)n23:0.05022327489,Diphyes_dispar@4238041:0.1481982283)n18:0.01319330695,Bargmannia_elongata@1361582:0.1613915352)n17:0.0192035034,(Apolemia_lanosa@3349154:0.03243958493,Apolemia_lanosa@3335776:0.03243958493)n67:0.1481554537)n16:0.02370954311)n11;
```
