## Supplementary material for "Evolution of gene expression across species and specialized zooids in Siphonophora": Gene trees: d89cb1d6ab94bfba5653e4ec9ae56de9.txt

```
((((Apolemia_lanosa@3384970:0.0349589417,Apolemia_lanosa@3336395:0.0349589417)n19:0.02094573274,Apolemia_lanosa@3345238:0.05590467444)n16:0.1246903642,((Bargmannia_elongata@1377784:0.04757301761,Bargmannia_elongata@1377786:0.04757301761)n24:0.1138185176,((((Agalma_elegans@555991:0.01941883751,Agalma_elegans@555992:0.01941883751)n56:0.04644518727,((Nanomia_bijuga@849928:2.613119739e-06,Nanomia_bijuga@849929:2.613119739e-06)n58:0.06210082905,Nanomia_bijuga@849934:0.06210344217)n57:0.003760582605)n53:0.03602837263,((Frillagalma_vityazi@1734363:4.532482623e-06,Frillagalma_vityazi@1734360:4.532482623e-06)n61:0.01269301573,Frillagalma_vityazi@1734361:0.01269754821)n60:0.08919484919)n46:0.04630583085,(Diphyes_dispar@4169109:0.0403778361,Diphyes_dispar@4169108:0.0403778361)n80:0.1078203922)n36:0.01319330695)n21:0.0192035034)n14:0.1328575624,(Physalia_physalis@330019:0.09890921014,Physalia_physalis@330022:0.09890921014)n96:0.2145433908)n13;
```
