## Supplementary material for "Evolution of gene expression across species and specialized zooids in Siphonophora": Gene trees: d94e89e1e6517b46659d1c020f719ea7.txt

```
(Physalia_physalis@315373:0.2043045817,(Apolemia_lanosa@3356259:0.1805950386,(Bargmannia_elongata@1464576:0.1613915352,((Agalma_elegans@618123:0.1018923974,Frillagalma_vityazi@1596787:0.1018923974)n24:0.04630583085,Diphyes_dispar@4169673:0.1481982283)n22:0.01319330695)n13:0.0192035034)n11:0.02370954311)n9;
```
