## Supplementary material for "Evolution of gene expression across species and specialized zooids in Siphonophora": Gene trees: d98fc4c8ed50e6ab779e557fdcc64c87.txt

```
(Physalia_physalis@362647:0.1912064289,(Bargmannia_elongata@1429905:0.1613915352,(Diphyes_dispar@4248488:0.1481982283,(Frillagalma_vityazi@1729237:0.1018923974,(Nanomia_bijuga@791953:0.06586402478,Agalma_elegans@606845:0.06586402478)n31:0.03602837263)n25:0.04630583085)n11:0.01319330695)n8:0.0298148937)n6;
```
