## Supplementary material for "Evolution of gene expression across species and specialized zooids in Siphonophora": Gene trees: d124ed6dcbb9bcae58aa914957b32a4e.txt

```
(Physalia_physalis@354095:0.2043045817,(Bargmannia_elongata@1323059:0.1613915352,(((Agalma_elegans@528075:0.09330942335,Nanomia_bijuga@911851:0.09330942335)n23:0.006794691633,Frillagalma_vityazi@1552844:0.100104115)n22:0.04809411327,(Diphyes_dispar@4207382:0.02047554757,Diphyes_dispar@4207378:0.02047554757)n42:0.1277226807)n18:0.01319330695)n14:0.0429130465)n9;
```
