## Supplementary material for "Evolution of gene expression across species and specialized zooids in Siphonophora": Gene trees: d140f167e95817a1d37c889ceafdf170.txt

```
((Agalma_elegans@576029:0.1220083073,Frillagalma_vityazi@1525239:0.1220083073)n1:0.02618992096,Diphyes_dispar@4224015:0.1481982283)n0;
```
