## Supplementary material for "Evolution of gene expression across species and specialized zooids in Siphonophora": Gene trees: d206c208a711dac0aa919c4c3f684df8.txt

```
((Apolemia_lanosa@3343887:0.1805950386,((((Nanomia_bijuga@853713:0.08014091122,(Agalma_elegans@538030:0.05534956903,(Nanomia_bijuga@853709:0.05131874299,Nanomia_bijuga@853704:0.05131874299)n29:0.004030826045)n27:0.02479134219)n24:0.02175148618,Frillagalma_vityazi@1602690:0.1018923974)n20:0.04630583085,(Diphyes_dispar@4121021:0.133248772,Diphyes_dispar@4244004:0.133248772)n36:0.01494945629)n17:0.03059282949,((Agalma_elegans@613533:0.08399533045,Nanomia_bijuga@793731:0.08399533045)n50:0.0642028978,(Diphyes_dispar@4165452:0.08168051499,Diphyes_dispar@4162664:0.08168051499)n60:0.06651771327)n47:0.03059282949)n12:0.001803980857)n10:0.02370954311,(Physalia_physalis@328597:0.1440237144,Physalia_physalis@334926:0.1440237144)n63:0.0602808673)n9;
```
