## Supplementary material for "Evolution of gene expression across species and specialized zooids in Siphonophora": Gene trees: d231d54acbe93f9f50bb91bcdd2865dd.txt

```
(Bargmannia_elongata@1418702:0.1613915352,(Frillagalma_vityazi@1705789:0.1018923974,(Nanomia_bijuga@878909:0.06586402478,Agalma_elegans@651454:0.06586402478)n18:0.03602837263)n13:0.05949913781)n3;
```
