## Supplementary material for "Evolution of gene expression across species and specialized zooids in Siphonophora": Gene trees: d238c3616a8cff03fe0f3346c0e1de77.txt

```
(Apolemia_lanosa@3334183:0.2043045817,(Physalia_physalis@376612:0.1895824415,(((Nanomia_bijuga@871731:0.08271519723,Nanomia_bijuga@871730:0.08271519723)n14:0.06548303103,(Frillagalma_vityazi@1678672:0.1428530061,Diphyes_dispar@4139861:0.1428530061)n18:0.005345222195)n11:0.01319330695,Bargmannia_elongata@1288051:0.1613915352)n10:0.02819090627)n9:0.01472214024)n7;
```
