## Supplementary material for "Evolution of gene expression across species and specialized zooids in Siphonophora": Gene trees: d353c98030055252b6f4fecce213e2b9.txt

```
((Diphyes_dispar@4086207:0.01924826599,Diphyes_dispar@4086692:0.01924826599)n2:0.001728094384,(Diphyes_dispar@4086212:0.01936966492,Diphyes_dispar@4184357:0.01936966492)n3:0.001606695456)n1;
```
