## Supplementary material for "Evolution of gene expression across species and specialized zooids in Siphonophora": Gene trees: d0563fc3a2b26244151362f8ee7fa7bf.txt

```
((Physalia_physalis@345687:0.100709458,Physalia_physalis@345688:0.100709458)n10:0.1035951237,(Apolemia_lanosa@3322659:0.1805950386,((Bargmannia_elongata@1405109:0.0153247105,Bargmannia_elongata@1405110:0.0153247105)n17:0.1460668247,(((Agalma_elegans@629583:0.06586402478,Nanomia_bijuga@973611:0.06586402478)n27:0.03602837263,(Frillagalma_vityazi@1569144:0.1014983156,(Frillagalma_vityazi@1569145:0.09811953908,Frillagalma_vityazi@1569143:0.09811953908)n33:0.00337877653)n32:0.0003940817882)n24:0.04164294334,Diphyes_dispar@4289523:0.1435353407)n21:0.01785619447)n13:0.0192035034)n11:0.02370954311)n8;
```
