## Supplementary material for "Evolution of gene expression across species and specialized zooids in Siphonophora": Gene trees: d625c4b8343aadc836eb13ce5c0fb5ce.txt

```
(Physalia_physalis@345067:0.2043045817,(Apolemia_lanosa@3359182:0.1805950386,((((Agalma_elegans@515433:0.01525354687,Agalma_elegans@515429:0.01525354687)n16:0.07805587648,Nanomia_bijuga@926280:0.09330942335)n13:0.05488880491,(Diphyes_dispar@4177980:0.08995260639,Diphyes_dispar@4128437:0.08995260639)n35:0.05824562186)n11:0.01319330695,(Bargmannia_elongata@1460284:0.157476847,Bargmannia_elongata@1453170:0.157476847)n46:0.003914688168)n10:0.0192035034)n7:0.02370954311)n4;
```
