## Supplementary material for "Evolution of gene expression across species and specialized zooids in Siphonophora": Gene trees: d663da80f83fb5ee755bcf2dbd458603.txt

```
(Bargmannia_elongata@1295972:0.1873386408,((((Agalma_elegans@526071:0.06586402478,Nanomia_bijuga@839027:0.06586402478)n21:0.0297748353,Frillagalma_vityazi@1539506:0.09563886007)n18:0.04754521047,Physalia_physalis@340737:0.1431840705)n16:0.02517802734,Diphyes_dispar@4293792:0.1683620979)n14:0.01897654294)n10;
```
