## Supplementary material for "Evolution of gene expression across species and specialized zooids in Siphonophora": Gene trees: d815f09a5887539549a493cdd796a59b.txt

```
((Apolemia_lanosa@3323572:0.1805950386,(Bargmannia_elongata@1346369:0.1613915352,(((Agalma_elegans@513992:0.06586402478,((Nanomia_bijuga@856444:0.01136095292,Nanomia_bijuga@856437:0.01136095292)n27:0.005788719542,Nanomia_bijuga@856441:0.01714967247)n26:0.04871435231)n23:0.03602837263,(Frillagalma_vityazi@1630413:0.06226236148,(Frillagalma_vityazi@1630414:0.05639427022,Frillagalma_vityazi@1630419:0.05639427022)n33:0.005868091266)n32:0.03963003592)n20:0.04630583085,Diphyes_dispar@4172837:0.1481982283)n16:0.01319330695)n12:0.0192035034)n9:0.02370954311,(Physalia_physalis@338926:0.09152295681,Physalia_physalis@365031:0.09152295681)n49:0.1127816249)n8;
```
