## Supplementary material for "Evolution of gene expression across species and specialized zooids in Siphonophora": Gene trees: d895bd1d4fff278dba0ca3180e54d7e4.txt

```
(Apolemia_lanosa@3352671:0.2043045817,(((Bargmannia_elongata@1300029:0.1012669388,(Bargmannia_elongata@1300031:0.01894900157,Bargmannia_elongata@1300030:0.01894900157)n23:0.08231793726)n14:0.06012459638,(((Agalma_elegans@525389:0.06586402478,(Nanomia_bijuga@973032:0.06174098388,Nanomia_bijuga@973033:0.06174098388)n38:0.004123040899)n35:0.03602837263,(Frillagalma_vityazi@1506212:0.05753475603,Frillagalma_vityazi@1506210:0.05753475603)n41:0.04435764137)n31:0.04358309884,Diphyes_dispar@4249906:0.1454754962)n30:0.01591603896)n13:0.03340805012,(Physalia_physalis@306041:0.1863943358,(Physalia_physalis@345490:0.1046420559,Physalia_physalis@306040:0.1046420559)n55:0.08175227986)n53:0.008405249545)n12:0.009504996384)n10;
```
