## Supplementary material for "Evolution of gene expression across species and specialized zooids in Siphonophora": Gene trees: d942bc874fe98af29da391b7e387e9c9.txt

```
(Physalia_physalis@388305:0.2043045817,((Bargmannia_elongata@1330411:0.1701668067,(((Agalma_elegans@618798:0.06586402478,Nanomia_bijuga@972985:0.06586402478)n11:0.03602837263,Frillagalma_vityazi@1640463:0.1018923974)n8:0.06753608092,Agalma_elegans@555942:0.1694284783)n6:0.00073832842)n3:0.01042823186,Diphyes_dispar@4116876:0.1805950386)n2:0.02370954311)n0;
```
