## Supplementary material for "Evolution of gene expression across species and specialized zooids in Siphonophora": Gene trees: d974e12a3d2256121f599a4137d1867f.txt

```
((Nanomia_bijuga@976978:0.1018923974,Frillagalma_vityazi@1494425:0.1018923974)n9:0.04630583085,Diphyes_dispar@4194759:0.1481982283)n7;
```
