## Supplementary material for "Evolution of gene expression across species and specialized zooids in Siphonophora": Gene trees: d974ed1acb3acbd17d445805aa9ca7ea.txt

```
(Physalia_physalis@357479:0.2043045817,(Apolemia_lanosa@3350298:0.1805950386,(Bargmannia_elongata@1356390:0.1613915352,((Agalma_elegans@647626:0.05816407466,Nanomia_bijuga@792828:0.05816407466)n16:0.09003415359,(Frillagalma_vityazi@1668013:0.1444351917,Diphyes_dispar@4083091:0.1444351917)n23:0.00376303658)n13:0.01319330695)n9:0.0192035034)n6:0.02370954311)n4;
```
