## Supplementary material for "Evolution of gene expression across species and specialized zooids in Siphonophora": Gene trees: d1486c85bcccc5dda10d331aa1c204d2.txt

```
(Physalia_physalis@383213:0.2043045817,(Apolemia_lanosa@3377983:0.1805950386,((Agalma_elegans@526361:0.1220083073,Frillagalma_vityazi@1515770:0.1220083073)n20:0.0177182007,(Bargmannia_elongata@1282203:0.1301150752,Diphyes_dispar@4164752:0.1301150752)n27:0.0096114328)n19:0.04086853061)n10:0.02370954311)n8;
```
