## Supplementary material for "Evolution of gene expression across species and specialized zooids in Siphonophora": Gene trees: d1495bc3bf3a1451e662c24bc25d1c94.txt

```
(Physalia_physalis@389196:0.3120324807,((Apolemia_lanosa@3375264:0.1805950386,(((Agalma_elegans@543212:0.05960800112,Nanomia_bijuga@829356:0.05960800112)n22:0.04228439628,Frillagalma_vityazi@1713575:0.1018923974)n17:0.05949913781,(Bargmannia_elongata@1305590:0.1528364562,Diphyes_dispar@4165695:0.1528364562)n30:0.008555079046)n15:0.0192035034)n12:0.02370954311,(Physalia_physalis@360490:0.001205778781,Physalia_physalis@360497:0.001205778781)n45:0.2030988029)n11:0.107727899)n10;
```
