## Supplementary material for "Evolution of gene expression across species and specialized zooids in Siphonophora": Gene trees: d1621b83e9a5efadf506add89cadcafc.txt

```
(Bargmannia_elongata@1396178:0.2043045817,(Physalia_physalis@357982:0.1802106229,((Agalma_elegans@636550:0.1018923974,Frillagalma_vityazi@1554417:0.1018923974)n12:0.04630583085,Diphyes_dispar@4131064:0.1481982283)n8:0.03201239467)n7:0.02409395879)n4;
```
