## Supplementary material for "Evolution of gene expression across species and specialized zooids in Siphonophora": Gene trees: d2311c0041268f750c5e5bc4c176c7a5.txt

```
(Physalia_physalis@364913:0.2043045817,(((Apolemia_lanosa@3344080:0.027715406,Apolemia_lanosa@3360924:0.027715406)n15:0.1408085051,((((((Agalma_elegans@569403:0.06586402478,Nanomia_bijuga@919938:0.06586402478)n24:0.03602837263,Frillagalma_vityazi@1649457:0.1018923974)n23:0.007938844454,Bargmannia_elongata@1288010:0.1098312419)n22:0.03655155626,Diphyes_dispar@4156607:0.1463827981)n19:0.01107087823,Bargmannia_elongata@1288011:0.1574536763)n18:0.006310621399,(Diphyes_dispar@4106730:0.1481982283,((Nanomia_bijuga@813008:0.05513716662,Agalma_elegans@522024:0.05513716662)n58:0.04675523079,(Frillagalma_vityazi@1718433:0.05783088414,Frillagalma_vityazi@1718431:0.05783088414)n66:0.04406151326)n53:0.04630583085)n41:0.01556606949)n16:0.004759613357)n11:0.03404958895,(Apolemia_lanosa@3359593:0.04570062371,Apolemia_lanosa@3374222:0.04570062371)n74:0.1568728763)n10:0.001731081664)n9;
```
