## Supplementary material for "Evolution of gene expression across species and specialized zooids in Siphonophora": Gene trees: d3184f1203cd1079fc77c5f29c423b4c.txt

```
(Physalia_physalis@326748:0.2043045817,(Apolemia_lanosa@3371925:0.1805950386,((((Agalma_elegans@645945:0.06586402478,(Nanomia_bijuga@842577:0.03888469842,Nanomia_bijuga@842578:0.03888469842)n26:0.02697932636)n23:0.03602837263,Frillagalma_vityazi@1537705:0.1018923974)n18:0.016153895,Bargmannia_elongata@1455564:0.1180462924)n17:0.0352147412,Diphyes_dispar@4215523:0.1532610336)n15:0.02733400501)n9:0.02370954311)n7;
```
