## Supplementary material for "Evolution of gene expression across species and specialized zooids in Siphonophora": Gene trees: d3299bfaf8bd7890f4145ea14173045d.txt

```
(Bargmannia_elongata@1464530:0.1613915352,(Frillagalma_vityazi@1700566:0.1101511455,Agalma_elegans@573985:0.1101511455)n14:0.05124038971)n0;
```
