## Supplementary material for "Evolution of gene expression across species and specialized zooids in Siphonophora": Gene trees: d3408b7e2a6257bf8d6afb27efcefa64.txt

```
((Physalia_physalis@334836:0.1606594762,(Physalia_physalis@312290:0.04126506442,Physalia_physalis@380560:0.04126506442)n14:0.1193944118)n11:0.03678165895,(Bargmannia_elongata@1453843:0.1613915352,(((Nanomia_bijuga@914530:0.008893264399,Nanomia_bijuga@914533:0.008893264399)n31:0.092999133,Frillagalma_vityazi@1639255:0.1018923974)n27:0.04630583085,Diphyes_dispar@4280477:0.1481982283)n22:0.01319330695)n15:0.03604959995)n10;
```
