## Supplementary material for "Evolution of gene expression across species and specialized zooids in Siphonophora": Gene trees: d3673bfe15b4499a942a9e1da15ad2b5.txt

```
((((Bargmannia_elongata@1473858:0.04240652032,Bargmannia_elongata@1378029:0.04240652032)n20:0.0002935082977,Bargmannia_elongata@1473857:0.04270002862)n19:0.13789501,(Diphyes_dispar@4246194:0.1401852108,((((Agalma_elegans@604439:0.0188303023,Agalma_elegans@604446:0.0188303023)n54:0.04703372247,(Nanomia_bijuga@795827:0.06087922575,Nanomia_bijuga@795828:0.06087922575)n55:0.004984799027)n51:0.009106609517,Nanomia_bijuga@801083:0.07497063429)n50:0.02692176311,(Frillagalma_vityazi@1589272:0.1017492157,(Frillagalma_vityazi@1589268:0.05751704031,(Frillagalma_vityazi@1535649:0.01598613451,Frillagalma_vityazi@1535648:0.01598613451)n64:0.04153090579)n63:0.04423217537)n57:0.0001431817219)n49:0.03829281337)n27:0.04040982784)n16:0.02370954311,(Physalia_physalis@388473:0.1855736053,Physalia_physalis@345289:0.1855736053)n71:0.01873097638)n15;
```
