## Supplementary material for "Evolution of gene expression across species and specialized zooids in Siphonophora": Gene trees: d3947f9f98dfce9c9e4d570d67ade94d.txt

```
(Bargmannia_elongata@1458380:0.2043045817,((Apolemia_lanosa@3344179:0.1699839951,Physalia_physalis@350407:0.1699839951)n12:0.0224634931,Agalma_elegans@640429:0.1924474882)n11:0.01185709349)n4;
```
