## Supplementary material for "Evolution of gene expression across species and specialized zooids in Siphonophora": Gene trees: d4529ffd270b8a33a0291bdc3dcda9d3.txt

```
(Physalia_physalis@381274:0.2043045817,(Apolemia_lanosa@3317010:0.1805950386,(((Agalma_elegans@549902:0.1018923974,Frillagalma_vityazi@1520310:0.1018923974)n20:0.04536788517,(Bargmannia_elongata@1293966:0.1288769371,Nanomia_bijuga@853032:0.1288769371)n28:0.01838334548)n15:0.01413125264,Diphyes_dispar@4173012:0.1613915352)n14:0.0192035034)n11:0.02370954311)n9;
```
