## Supplementary material for "Evolution of gene expression across species and specialized zooids in Siphonophora": Gene trees: d5242a86868c34b63a16d131fb6c5509.txt

```
(Bargmannia_elongata@1338881:0.1613915352,(Nanomia_bijuga@785989:0.1018923974,Frillagalma_vityazi@1603353:0.1018923974)n19:0.05949913781)n12;
```
