## Supplementary material for "Evolution of gene expression across species and specialized zooids in Siphonophora": Gene trees: d6121c196cacfe78ab57cb2d20c9a587.txt

```
(Physalia_physalis@322237:0.2043045817,(Apolemia_lanosa@3331715:0.1805950386,(Bargmannia_elongata@1443778:0.1613915352,(((Agalma_elegans@610248:0.05156762783,Nanomia_bijuga@790070:0.05156762783)n22:0.05032476957,Frillagalma_vityazi@1573057:0.1018923974)n18:0.04630583085,Diphyes_dispar@4082918:0.1481982283)n17:0.01319330695)n13:0.0192035034)n10:0.02370954311)n8;
```
