## Supplementary material for "Evolution of gene expression across species and specialized zooids in Siphonophora": Gene trees: d6222e78e70e6341a5f4f30cdc3a72f0.txt

```
(Physalia_physalis@334224:0.2043045817,((Bargmannia_elongata@1461272:0.1613915352,(((Agalma_elegans@617003:0.05106569533,Nanomia_bijuga@873075:0.05106569533)n24:0.04906731505,Frillagalma_vityazi@1668706:0.1001330104)n20:0.04806521787,Diphyes_dispar@4200566:0.1481982283)n15:0.01319330695)n9:0.0192035034,Apolemia_lanosa@3337118:0.1805950386)n8:0.02370954311)n5;
```
