## Supplementary material for "Evolution of gene expression across species and specialized zooids in Siphonophora": Gene trees: d8227cd6572c488f5cf55f966df2f48a.txt

```
(Physalia_physalis@358969:0.2043045817,(Frillagalma_vityazi@1540717:0.1018923974,(Nanomia_bijuga@819145:0.08874093,Agalma_elegans@571108:0.08874093)n19:0.0131514674)n14:0.1024121843)n2;
```
