## Supplementary material for "Evolution of gene expression across species and specialized zooids in Siphonophora": Gene trees: d8968bb38b2c1566a995415df3e9f108.txt

```
((Apolemia_lanosa@3372266:0.1541511238,Physalia_physalis@347311:0.1541511238)n4:0.05015345794,(Bargmannia_elongata@1299744:0.1613915352,(((Agalma_elegans@589865:0.06089393731,Nanomia_bijuga@899156:0.06089393731)n18:0.06111436999,Frillagalma_vityazi@1700397:0.1220083073)n14:0.02618992096,Diphyes_dispar@4249154:0.1481982283)n13:0.01319330695)n7:0.0429130465)n3;
```
