## Supplementary material for "Evolution of gene expression across species and specialized zooids in Siphonophora": Gene trees: d9025e571bf441001e51055ad58eb60f.txt

```
(Physalia_physalis@338510:0.2043045817,((Frillagalma_vityazi@1641349:0.1481982283,((Agalma_elegans@633240:0.0462278847,Nanomia_bijuga@948192:0.0462278847)n20:0.09688599581,Diphyes_dispar@4278038:0.1431138805)n15:0.00508434774)n8:0.01319330695,Bargmannia_elongata@1306708:0.1613915352)n7:0.0429130465)n4;
```
