## Supplementary material for "Evolution of gene expression across species and specialized zooids in Siphonophora": Gene trees: d9874fd07ec71afaef28aa215f2a1f5d.txt

```
(Bargmannia_elongata@1326154:0.2043045817,(((Frillagalma_vityazi@1638135:0.1121938148,((Frillagalma_vityazi@1731734:0.1018923974,Nanomia_bijuga@934768:0.1018923974)n43:0.008954514072,(Agalma_elegans@580962:0.06586402478,Nanomia_bijuga@934771:0.06586402478)n50:0.0449828867)n42:0.001346903362)n40:0.01294892568,Frillagalma_vityazi@1527081:0.1251427405)n38:0.02305548774,(Diphyes_dispar@4111794:0.1091641177,(Diphyes_dispar@4206204:0.0771940476,Diphyes_dispar@4236094:0.0771940476)n66:0.03197007011)n57:0.03903411055)n36:0.05610635346)n24;
```
