## Supplementary material for "Evolution of gene expression across species and specialized zooids in Siphonophora": Gene trees: d28798bfa354d11e5eebc6e3b000dd19.txt

```
(Bargmannia_elongata@1474442:0.1613915352,(Frillagalma_vityazi@1546928:0.1018923974,(Nanomia_bijuga@933603:0.06586402478,Agalma_elegans@628833:0.06586402478)n22:0.03602837263)n18:0.05949913781)n9;
```
