## Supplementary material for "Evolution of gene expression across species and specialized zooids in Siphonophora": Gene trees: d46347d1543c86781420b1eb5bfc4bfe.txt

```
(Physalia_physalis@380549:0.2043045817,(((Bargmannia_elongata@1465109:0.01912930426,Bargmannia_elongata@1465111:0.01912930426)n16:0.1422622309,(Diphyes_dispar@4162111:0.1481982283,(Frillagalma_vityazi@1640384:0.1018923974,(Nanomia_bijuga@805963:0.06586402478,Agalma_elegans@605153:0.06586402478)n40:0.03602837263)n32:0.04630583085)n17:0.01319330695)n12:0.0192035034,(Apolemia_lanosa@3351019:0.03165822812,(Apolemia_lanosa@3351020:0.004896317422,Apolemia_lanosa@3370167:0.004896317422)n49:0.0267619107)n48:0.1489368105)n11:0.02370954311)n9;
```
