## Supplementary material for "Evolution of gene expression across species and specialized zooids in Siphonophora": Gene trees: d93059d1fbf535414de9a9439a3e86c4.txt

```
(Physalia_physalis@360510:0.2043045817,(Apolemia_lanosa@3346358:0.1805950386,(Bargmannia_elongata@1312143:0.1613915352,(((Agalma_elegans@617340:0.06586402478,Nanomia_bijuga@801575:0.06586402478)n25:0.03333583189,Frillagalma_vityazi@1721687:0.09919985666)n22:0.04678390109,Diphyes_dispar@4088046:0.1459837578)n17:0.01540777745)n12:0.0192035034)n10:0.02370954311)n8;
```
