## Supplementary material for "Evolution of gene expression across species and specialized zooids in Siphonophora": Gene trees: d110293b6ea41f5f3ba3ed33f20f23df.txt

```
((Bargmannia_elongata@1344679:0.1613915352,Diphyes_dispar@4099873:0.1613915352)n8:0.11050307,(Physalia_physalis@338726:0.2043045817,(((Agalma_elegans@647527:0.05961198185,Nanomia_bijuga@839401:0.05961198185)n31:0.09047086763,Bargmannia_elongata@1417059:0.1500828495)n23:0.01130868573,Diphyes_dispar@4189939:0.1613915352)n22:0.0429130465)n19:0.06759002352)n6;
```
