## Supplementary material for "Evolution of gene expression across species and specialized zooids in Siphonophora": Gene trees: d397371f49d21070228f0d524204027d.txt

```
((Bargmannia_elongata@1399886:0.1613915352,(Diphyes_dispar@4108106:0.1440609175,Diphyes_dispar@4133794:0.1440609175)n10:0.01733061771)n7:0.3213172984,(((((Apolemia_lanosa@3373318:0.08410805671,(Apolemia_lanosa@3332230:0.07780616344,Apolemia_lanosa@3373317:0.07780616344)n36:0.006301893271)n33:0.1305538085,((Diphyes_dispar@4129621:0.03143268774,Diphyes_dispar@4171520:0.03143268774)n46:0.1092550622,(Frillagalma_vityazi@1516383:0.1231591209,Frillagalma_vityazi@1738298:0.1231591209)n51:0.017528629)n39:0.07397411528)n32:0.009496302682,(Nanomia_bijuga@892281:0.1462472293,Bargmannia_elongata@1319399:0.1462472293)n54:0.07791093862)n31:0.0177887579,Physalia_physalis@328580:0.2419469258)n30:0.0153025054,(Nanomia_bijuga@957347:0.061823831,(Agalma_elegans@633814:0.01932599487,Agalma_elegans@641588:0.01932599487)n70:0.04249783614)n69:0.1954256002)n29:0.2254594024)n4;
```
