## Supplementary material for "Evolution of gene expression across species and specialized zooids in Siphonophora": Gene trees: d501719b5c9755bcc7410957aa4a2403.txt

```
(Physalia_physalis@356317:0.3227560286,(Bargmannia_elongata@1451722:0.1805950386,(Apolemia_lanosa@3368568:0.1647905621,(((Agalma_elegans@543314:0.06586402478,Nanomia_bijuga@834591:0.06586402478)n25:0.03602837263,Frillagalma_vityazi@1620169:0.1018923974)n21:0.04630583085,Diphyes_dispar@4278547:0.1481982283)n18:0.01659233388)n15:0.01580447647)n11:0.14216099)n6;
```
