## Supplementary material for "Evolution of gene expression across species and specialized zooids in Siphonophora": Gene trees: d718094cfc39ef5fdc480ed6807326c1.txt

```
((Frillagalma_vityazi@1694648:0.1018923974,(Agalma_elegans@520688:0.06586402478,(Nanomia_bijuga@944374:0.06532981499,Nanomia_bijuga@804775:0.06532981499)n6:0.0005342097897)n4:0.03602837263)n2:0.0162611789,(Agalma_elegans@514309:0.1018923974,Frillagalma_vityazi@1665673:0.1018923974)n9:0.0162611789)n1;
```
