## Supplementary material for "Evolution of gene expression across species and specialized zooids in Siphonophora": Gene trees: d795562f0e15d290fe59ab1bdc9f9083.txt

```
((Apolemia_lanosa@3327387:0.1805950386,((Frillagalma_vityazi@1589281:0.1025669327,(Agalma_elegans@603339:0.0612661816,Nanomia_bijuga@857457:0.0612661816)n23:0.04130075114)n16:0.04563129552,Diphyes_dispar@4265284:0.1481982283)n12:0.03239681035)n8:0.02370954311,(Physalia_physalis@321581:0.1011196862,Physalia_physalis@321580:0.1011196862)n43:0.1031848955)n7;
```
