## Supplementary material for "Evolution of gene expression across species and specialized zooids in Siphonophora": Gene trees: d942101e9f3fb775ddbcd22de66bfbaf.txt

```
(((((((Agalma_elegans@591404:0.06586402478,Nanomia_bijuga@890779:0.06586402478)n16:0.03602837263,Frillagalma_vityazi@1528309:0.1018923974)n14:0.03686383609,Bargmannia_elongata@1431295:0.1387562335)n10:0.02263530172,Diphyes_dispar@4225618:0.1613915352)n9:0.03861182022,Physalia_physalis@363781:0.2000033554)n8:0.004301226279,Apolemia_lanosa@3334637:0.2043045817)n7:0.1153458847,(Physalia_physalis@370551:0.2043045817,(Bargmannia_elongata@1320225:0.1613915352,(((Agalma_elegans@608779:0.06586402478,Nanomia_bijuga@944234:0.06586402478)n41:0.03602837263,Frillagalma_vityazi@1731615:0.1018923974)n39:0.04630583085,Diphyes_dispar@4191638:0.1481982283)n36:0.01319330695)n33:0.0429130465)n31:0.1153458847)n6;
```
