## Supplementary material for "Evolution of gene expression across species and specialized zooids in Siphonophora": Gene trees: d3270874ebce41d88158479d828abdb5.txt

```
(Physalia_physalis@370393:0.2043045817,(Apolemia_lanosa@3351142:0.1805950386,((Bargmannia_elongata@1360548:0.1373565436,((Agalma_elegans@615585:0.06586402478,(Nanomia_bijuga@957796:0.05285610782,Nanomia_bijuga@957797:0.05285610782)n38:0.01300791695)n35:0.03602837263,(Frillagalma_vityazi@1691703:0.05444581085,Frillagalma_vityazi@1691698:0.05444581085)n41:0.04744658656)n31:0.03546414619)n24:0.02403499162,Diphyes_dispar@4176216:0.1613915352)n23:0.0192035034)n20:0.02370954311)n18;
```
