## Supplementary material for "Evolution of gene expression across species and specialized zooids in Siphonophora": Gene trees: d9255039cab5b2e892d27c748a2620ab.txt

```
((Physalia_physalis@385787:1.672295088e-06,Physalia_physalis@385783:1.672295088e-06)n13:0.2043029094,((Bargmannia_elongata@1388502:0.1613915352,((Diphyes_dispar@4148816:0.02571401068,Diphyes_dispar@4188129:0.02571401068)n40:0.1224842176,((Agalma_elegans@627475:0.1018923974,Frillagalma_vityazi@1585825:0.1018923974)n54:0.04519541166,((Agalma_elegans@554884:0.06586402478,Nanomia_bijuga@942602:0.06586402478)n68:0.03602837263,(Frillagalma_vityazi@1573469:0.05993826022,Frillagalma_vityazi@1591400:0.05993826022)n77:0.04195413718)n65:0.04519541166)n49:0.001110419195)n27:0.01319330695)n16:0.0192035034,(Apolemia_lanosa@3371939:0.03811393678,(Apolemia_lanosa@3336939:0.02846395367,Apolemia_lanosa@3349106:0.02846395367)n90:0.00964998311)n89:0.1424811018)n15:0.02370954311)n11;
```
