## Supplementary material for "Evolution of gene expression across species and specialized zooids in Siphonophora": Gene trees: d15948643ac7fe7cffc52c152a0427b2.txt

```
((Apolemia_lanosa@3357851:0.1805950386,(((Agalma_elegans@613539:0.06586402478,Nanomia_bijuga@978045:0.06586402478)n16:0.03602837263,Frillagalma_vityazi@1517327:0.1018923974)n13:0.05949913781,(Diphyes_dispar@4113318:0.1351165208,Bargmannia_elongata@1490319:0.1351165208)n27:0.02627501436)n11:0.0192035034)n8:0.02370954311,Physalia_physalis@310840:0.2043045817)n7;
```
