## Supplementary material for "Evolution of gene expression across species and specialized zooids in Siphonophora": Gene trees: d5795802765f8208e37fa2b76dd7df1b.txt

```
((((Agalma_elegans@620687:0.05212078767,Nanomia_bijuga@806055:0.05212078767)n15:0.01297657394,(Agalma_elegans@620690:0.05306428189,Nanomia_bijuga@806047:0.05306428189)n16:0.01203307971)n14:0.0367950358,(Frillagalma_vityazi@1540172:0.08208805199,Frillagalma_vityazi@1540170:0.08208805199)n17:0.01980434542)n11:0.04630583085,Diphyes_dispar@4294415:0.1481982283)n9;
```
