## Supplementary material for "Evolution of gene expression across species and specialized zooids in Siphonophora": Gene trees: d94422882539fe40340cec1531380e5a.txt

```
((Apolemia_lanosa@3382383:0.2043045817,(Physalia_physalis@329946:0.1901374972,((((Agalma_elegans@525856:0.06090273556,(Nanomia_bijuga@851168:0.05664074027,Nanomia_bijuga@851157:0.05664074027)n31:0.004261995289)n28:0.03654862758,(Frillagalma_vityazi@1529739:0.08540611757,Frillagalma_vityazi@1529741:0.08540611757)n32:0.01204524557)n21:0.05074686511,Diphyes_dispar@4247465:0.1481982283)n14:0.01319330695,Bargmannia_elongata@1491469:0.1613915352)n13:0.02874596199)n11:0.01416708452)n9:0.007670125587,Physalia_physalis@347153:0.2119747073)n8;
```
