## Supplementary material for "Evolution of gene expression across species and specialized zooids in Siphonophora": Gene trees: da2d3c33440deaaeefe2b51d0b1b1045.txt

```
((Apolemia_lanosa@3325925:0.1505297264,Bargmannia_elongata@1341122:0.1505297264)n14:0.03006531216,(Frillagalma_vityazi@1549286:0.1018923974,(Agalma_elegans@593039:0.09032947197,Nanomia_bijuga@945600:0.09032947197)n27:0.01156292543)n24:0.0787026412)n13;
```
