## Supplementary material for "Evolution of gene expression across species and specialized zooids in Siphonophora": Gene trees: da03af92b0cc887e370c0f5156c1d834.txt

```
(Diphyes_dispar@4289487:0.0384646084,(Diphyes_dispar@4284092:0.02010871275,Diphyes_dispar@4289496:0.02010871275)n3:0.01835589565)n0;
```
