## Supplementary material for "Evolution of gene expression across species and specialized zooids in Siphonophora": Gene trees: da9f69a216883bb0bb3c9a094ddb7edf.txt

```
((Bargmannia_elongata@1288148:0.2043045817,(Physalia_physalis@355494:0.2043006569,(Diphyes_dispar@4189042:0.1046884658,Diphyes_dispar@4292242:0.1046884658)n17:0.09961219114)n12:3.924760717e-06)n8:0.3460595099,(((Agalma_elegans@628611:0.09330942335,Nanomia_bijuga@815450:0.09330942335)n40:0.008582974053,Frillagalma_vityazi@1618750:0.1018923974)n39:0.0787026412,Apolemia_lanosa@3347295:0.1805950386)n34:0.369769053)n2;
```
