## Supplementary material for "Evolution of gene expression across species and specialized zooids in Siphonophora": Gene trees: da12aec5ed3f619c3d83e1e05b24be0b.txt

```
((Apolemia_lanosa@3360426:0.1726738934,(Physalia_physalis@377674:0.04201885525,Physalia_physalis@377672:0.04201885525)n17:0.1306550381)n13:0.0174285213,((Agalma_elegans@554441:0.06586402478,Nanomia_bijuga@981709:0.06586402478)n20:0.09552751043,(Frillagalma_vityazi@1654287:0.147777691,(Bargmannia_elongata@1449791:0.1369157635,Diphyes_dispar@4145690:0.1369157635)n31:0.0108619275)n24:0.01361384422)n18:0.02871087947)n12;
```
