## Supplementary material for "Evolution of gene expression across species and specialized zooids in Siphonophora": Gene trees: da17ff3558cf5b3ec75d132127fe7fbf.txt

```
(((Diphyes_dispar@4134775:0.005058410039,Diphyes_dispar@4180436:0.005058410039)n7:0.02643071561,Diphyes_dispar@4073996:0.03148912565)n6:0.1299024096,Bargmannia_elongata@1383872:0.1613915352)n0;
```
