## Supplementary material for "Evolution of gene expression across species and specialized zooids in Siphonophora": Gene trees: da24c6380544e89e933eb2d13a008986.txt

```
(Bargmannia_elongata@1444871:0.1742546479,((Apolemia_lanosa@3336627:0.1316333548,Physalia_physalis@338469:0.1316333548)n11:0.0247069681,(Frillagalma_vityazi@1676231:0.09659863134,(Nanomia_bijuga@782997:0.05836893879,Agalma_elegans@632006:0.05836893879)n19:0.03822969255)n15:0.05974169159)n10:0.01791432498)n6;
```
