## Supplementary material for "Evolution of gene expression across species and specialized zooids in Siphonophora": Gene trees: da27f40cf8c58c8de02c6473456ec58b.txt

```
((Bargmannia_elongata@1426158:0.1613915352,(((Agalma_elegans@528489:0.06586402478,Nanomia_bijuga@796536:0.06586402478)n17:0.03602837263,Frillagalma_vityazi@1554078:0.1018923974)n13:0.03498458876,Diphyes_dispar@4135364:0.1368769862)n12:0.02451454904)n4:0.216436535,(Apolemia_lanosa@3334746:0.2043045817,Physalia_physalis@356001:0.2043045817)n33:0.1735234885)n3;
```
