## Supplementary material for "Evolution of gene expression across species and specialized zooids in Siphonophora": Gene trees: da58cba5ba6cfe9becf0d56b83b7eaf6.txt

```
((Physalia_physalis@313724:0.09726612845,Physalia_physalis@313722:0.09726612845)n3:0.1070384533,(((Nanomia_bijuga@804064:0.06347535949,(Agalma_elegans@537405:0.04836788833,Nanomia_bijuga@804055:0.04836788833)n11:0.01510747115)n10:0.02360583153,Frillagalma_vityazi@1674939:0.08708119102)n8:0.07431034419,Diphyes_dispar@4267910:0.1613915352)n4:0.0429130465)n2;
```
