## Supplementary material for "Evolution of gene expression across species and specialized zooids in Siphonophora": Gene trees: da65ae7c7165bc170df5b25b4d51df68.txt

```
((Physalia_physalis@368016:0.1335054146,Physalia_physalis@336586:0.1335054146)n12:0.07079916713,((Apolemia_lanosa@3353553:0.1649806953,(((Agalma_elegans@628852:0.06586402478,(Nanomia_bijuga@941668:0.04994293475,Nanomia_bijuga@857378:0.04994293475)n30:0.01592109003)n27:0.03137868262,(Frillagalma_vityazi@1498542:0.0968066013,Frillagalma_vityazi@1498541:0.0968066013)n34:0.0004361060931)n24:0.05095552086,(Diphyes_dispar@4110039:0.03758632202,Diphyes_dispar@4110040:0.03758632202)n46:0.1106119062)n20:0.01678246707)n17:0.01561434328,Bargmannia_elongata@1460040:0.1805950386)n16:0.02370954311)n11;
```
