## Supplementary material for "Evolution of gene expression across species and specialized zooids in Siphonophora": Gene trees: da97a02e085a32a79aae1a36b43bb202.txt

```
(Diphyes_dispar@4230649:0.0343806998,(Diphyes_dispar@4142730:0.03394287667,(Diphyes_dispar@4075232:0.01479682861,Diphyes_dispar@4075236:0.01479682861)n7:0.01914604807)n4:0.0004378231335)n3;
```
