## Supplementary material for "Evolution of gene expression across species and specialized zooids in Siphonophora": Gene trees: da405be0ae37974c5464039da98331c1.txt

```
((Nanomia_bijuga@961339:0.1805950386,((Frillagalma_vityazi@1520990:0.06303795407,(Frillagalma_vityazi@1495759:0.06171971372,(Frillagalma_vityazi@1495743:0.05455605631,Frillagalma_vityazi@1495748:0.05455605631)n8:0.007163657406)n7:0.001318240351)n6:0.1153680578,((Frillagalma_vityazi@1522437:0.06023007072,Frillagalma_vityazi@1722232:0.06023007072)n16:0.04393799029,Frillagalma_vityazi@1554196:0.104168061)n15:0.07423795087)n3:0.002189026726)n2:0.02370954311,Bargmannia_elongata@1445625:0.2043045817)n0;
```
