## Supplementary material for "Evolution of gene expression across species and specialized zooids in Siphonophora": Gene trees: da9714886bc048a425fa1d38fc720995.txt

```
(Physalia_physalis@349873:0.2043045817,(Apolemia_lanosa@3324643:0.1805950386,(Bargmannia_elongata@1469754:0.161389047,((Frillagalma_vityazi@1725270:0.07214654854,Frillagalma_vityazi@1725266:0.07214654854)n24:0.02372075484,Agalma_elegans@575256:0.09586730338)n21:0.06552174357)n14:0.01920599165)n5:0.02370954311)n3;
```
