## Supplementary material for "Evolution of gene expression across species and specialized zooids in Siphonophora": Gene trees: daa11b142d9697332d16f9c8f49db3d2.txt

```
(Bargmannia_elongata@1442755:0.1613915352,((Frillagalma_vityazi@1677165:0.1018923974,(Agalma_elegans@622440:0.06380876549,(Nanomia_bijuga@942682:0.06021500354,Nanomia_bijuga@942678:0.06021500354)n31:0.003593761951)n29:0.03808363191)n22:0.04630583085,Diphyes_dispar@4268931:0.1481982283)n19:0.01319330695)n15;
```
