## Supplementary material for "Evolution of gene expression across species and specialized zooids in Siphonophora": Gene trees: dab6996c5779c31f92a5bd0dc771b2d2.txt

```
(Apolemia_lanosa@3344402:0.2043045817,(Physalia_physalis@370569:0.1941220917,(((Bargmannia_elongata@1380794:0.0201938594,Bargmannia_elongata@1380796:0.0201938594)n17:0.10630592,(Frillagalma_vityazi@1618102:0.09083181903,((Agalma_elegans@572262:0.05145037048,Nanomia_bijuga@951325:0.05145037048)n25:0.03904225055,Frillagalma_vityazi@1618105:0.09049262103)n22:0.0003391979936)n21:0.03566796032)n10:0.03489175586,Diphyes_dispar@4136107:0.1613915352)n9:0.03273055647)n7:0.01018249003)n4;
```
