## Supplementary material for "Evolution of gene expression across species and specialized zooids in Siphonophora": Gene trees: dabe869e3886ea78e178167d527fa065.txt

```
(Bargmannia_elongata@1353909:0.2043045817,((Physalia_physalis@316997:0.1022089077,Physalia_physalis@316995:0.1022089077)n16:0.08472878626,(((Agalma_elegans@551990:0.06837164795,(Nanomia_bijuga@904133:0.02916908776,Nanomia_bijuga@904138:0.02916908776)n32:0.03920256019)n27:0.05363665935,Frillagalma_vityazi@1599322:0.1220083073)n23:0.005354986404,(Diphyes_dispar@4236349:0.09623864679,Diphyes_dispar@4291901:0.09623864679)n41:0.03112464691)n22:0.05957440029)n12:0.01736688772)n8;
```
