## Supplementary material for "Evolution of gene expression across species and specialized zooids in Siphonophora": Gene trees: dacc84dd0657ac524995a356af9f2dc4.txt

```
((Bargmannia_elongata@1457151:0.1613915352,(Diphyes_dispar@4078047:0.1481982283,((Agalma_elegans@515497:0.06265209799,Nanomia_bijuga@898918:0.06265209799)n36:0.03924029941,Frillagalma_vityazi@1571737:0.1018923974)n32:0.04630583085)n18:0.01319330695)n10:0.0429130465,(Physalia_physalis@355090:0.165683676,Physalia_physalis@355092:0.165683676)n50:0.03862090569)n8;
```
