## Supplementary material for "Evolution of gene expression across species and specialized zooids in Siphonophora": Gene trees: dad2bfd0de205e9dd0ec403e7f0d9cea.txt

```
((Physalia_physalis@376098:0.1624037556,(((Nanomia_bijuga@973993:0.1018923974,Frillagalma_vityazi@1533618:0.1018923974)n13:0.04630583085,Diphyes_dispar@4132863:0.1481982283)n10:0.005206782832,Bargmannia_elongata@1491690:0.1534050111)n8:0.008998744555)n6:0.04190082607,Apolemia_lanosa@3351715:0.2043045817)n5;
```
