## Supplementary material for "Evolution of gene expression across species and specialized zooids in Siphonophora": Gene trees: dad82213af95810df8ca232f4968b68b.txt

```
(Physalia_physalis@386286:0.2043045817,(Apolemia_lanosa@3334765:0.1805950386,((Bargmannia_elongata@1386370:0.01799030929,Bargmannia_elongata@1386371:0.01799030929)n17:0.1434012259,(Diphyes_dispar@4081662:0.1481982283,(Agalma_elegans@534080:0.06230877323,(Nanomia_bijuga@819928:0.05787407254,Nanomia_bijuga@819929:0.05787407254)n34:0.00443470069)n32:0.08588945502)n18:0.01319330695)n13:0.0192035034)n11:0.02370954311)n9;
```
