## Supplementary material for "Evolution of gene expression across species and specialized zooids in Siphonophora": Gene trees: daef966a51cd42c41496958ed9780d9c.txt

```
((Physalia_physalis@305896:0.09803605317,Physalia_physalis@361777:0.09803605317)n7:0.1062685285,((Bargmannia_elongata@1411588:0.01703857732,Bargmannia_elongata@1411587:0.01703857732)n14:0.1443529579,((((Agalma_elegans@580457:0.06586402478,Nanomia_bijuga@932600:0.06586402478)n22:0.03418787306,Nanomia_bijuga@894560:0.1000518978)n19:0.001840499567,(Frillagalma_vityazi@1626895:1.43557093e-06,Frillagalma_vityazi@1626890:1.43557093e-06)n33:0.1018909618)n18:0.04630583085,Diphyes_dispar@4146292:0.1481982283)n15:0.01319330695)n9:0.0429130465)n3;
```
