## Supplementary material for "Evolution of gene expression across species and specialized zooids in Siphonophora": Gene trees: dafa195651ec9b4fa725e9aabfd13e67.txt

```
(Nanomia_bijuga@928170:0.3314184275,(Physalia_physalis@377678:0.2043045817,(Bargmannia_elongata@1378178:0.1613915352,((((Agalma_elegans@630770:0.01911217987,Agalma_elegans@630779:0.01911217987)n21:0.0467518449,Nanomia_bijuga@981144:0.06586402478)n18:0.03602837263,Frillagalma_vityazi@1588512:0.1018923974)n15:0.04630583085,Diphyes_dispar@4251494:0.1481982283)n12:0.01319330695)n8:0.0429130465)n6:0.1271138458)n5;
```
