## Supplementary material for "Evolution of gene expression across species and specialized zooids in Siphonophora": Gene trees: db2a3949461ecdc4c4765f39577376db.txt

```
(Physalia_physalis@351472:0.2043045817,(Apolemia_lanosa@3345776:0.1805950386,(Bargmannia_elongata@1364399:0.1613915352,(((Agalma_elegans@565052:0.06586402478,Nanomia_bijuga@905018:0.06586402478)n26:0.03602837263,Frillagalma_vityazi@1544266:0.1018923974)n22:0.04630583085,Diphyes_dispar@4275870:0.1481982283)n20:0.01319330695)n16:0.0192035034)n13:0.02370954311)n9;
```
