## Supplementary material for "Evolution of gene expression across species and specialized zooids in Siphonophora": Gene trees: db5a36f3e124006b14008481ff2474b5.txt

```
(Apolemia_lanosa@3366593:0.1805950386,((((Frillagalma_vityazi@1694248:0.1063817385,(((Agalma_elegans@516355:0.009933318879,Agalma_elegans@566803:0.009933318879)n24:0.0559307059,Nanomia_bijuga@790287:0.06586402478)n22:0.007923184337,Agalma_elegans@626834:0.07378720911)n21:0.03259452938)n17:0.0195047452,Bargmannia_elongata@1438278:0.1258864837)n13:0.003132453997,Bargmannia_elongata@1438280:0.1290189377)n12:0.03237259752,Diphyes_dispar@4122148:0.1613915352)n8:0.0192035034)n7;
```
