## Supplementary material for "Evolution of gene expression across species and specialized zooids in Siphonophora": Gene trees: db8a179fa3c74abda40e067f5ec03e76.txt

```
(Bargmannia_elongata@1311904:0.1613915352,((Agalma_elegans@557271:0.06586402478,Nanomia_bijuga@977999:0.06586402478)n11:0.08233420348,Diphyes_dispar@4156563:0.1481982283)n4:0.01319330695)n0;
```
