## Supplementary material for "Evolution of gene expression across species and specialized zooids in Siphonophora": Gene trees: db010bbb8b8d34ef9534ccbab0ea25eb.txt

```
((Bargmannia_elongata@1459867:0.1546420923,(Frillagalma_vityazi@1669501:0.1424969862,(Agalma_elegans@608002:0.1405544208,((Nanomia_bijuga@816591:0.08897134109,Nanomia_bijuga@816593:0.08897134109)n34:0.04901613326,Diphyes_dispar@4211726:0.1379874743)n32:0.002566946467)n28:0.001942565358)n22:0.01214510615)n14:0.04966248938,Apolemia_lanosa@3315594:0.2043045817)n10;
```
