## Supplementary material for "Evolution of gene expression across species and specialized zooids in Siphonophora": Gene trees: db61e3fd8d0d5188038d0209715e90e0.txt

```
((Physalia_physalis@377908:0.2043045817,(Bargmannia_elongata@1475420:0.1613915352,((Agalma_elegans@559171:0.1018923974,(Frillagalma_vityazi@1535043:0.07542715762,Frillagalma_vityazi@1535042:0.07542715762)n28:0.02646523978)n21:0.04630583085,Diphyes_dispar@4276819:0.1481982283)n18:0.01319330695)n14:0.0429130465)n11:0.1184514469,Apolemia_lanosa@3324117:0.3227560286)n7;
```
