## Supplementary material for "Evolution of gene expression across species and specialized zooids in Siphonophora": Gene trees: db511b643e1cce19a17afc1402eb4a0f.txt

```
((Physalia_physalis@313038:0.165059187,Apolemia_lanosa@3344734:0.165059187)n8:0.03924539471,(Bargmannia_elongata@1409817:0.1613915352,(((Diphyes_dispar@4158321:0.02057288204,Diphyes_dispar@4158322:0.02057288204)n28:0.1276253462,((Nanomia_bijuga@852571:0.1150574537,(Agalma_elegans@586814:0.06586402478,Nanomia_bijuga@819254:0.06586402478)n36:0.04919342891)n32:0.004758306329,Frillagalma_vityazi@1584161:0.11981576)n30:0.02838246825)n18:0.00378755588,Diphyes_dispar@4202495:0.1519857841)n17:0.009405751072)n13:0.0429130465)n7;
```
