## Supplementary material for "Evolution of gene expression across species and specialized zooids in Siphonophora": Gene trees: db2392aed7000ab5396d31b072b6d81c.txt

```
(Physalia_physalis@318026:0.2043045817,((((Nanomia_bijuga@859777:0.06586402478,Agalma_elegans@594202:0.06586402478)n15:0.03602837263,(Frillagalma_vityazi@1693680:0.05780166634,(Frillagalma_vityazi@1693678:0.001535292406,Frillagalma_vityazi@1693679:0.001535292406)n25:0.05626637393)n24:0.04409073106)n10:0.02608733057,Diphyes_dispar@4286659:0.127979728)n9:0.03341180724,Bargmannia_elongata@1491632:0.1613915352)n5:0.0429130465)n1;
```
