## Supplementary material for "Evolution of gene expression across species and specialized zooids in Siphonophora": Gene trees: db31904184ceec8afdd180f9753ea405.txt

```
((Apolemia_lanosa@3382857:0.1754644289,Physalia_physalis@317089:0.1754644289)n9:0.02884015283,(Bargmannia_elongata@1468450:0.1613915352,(((Agalma_elegans@632199:0.06586402478,Nanomia_bijuga@842579:0.06586402478)n20:0.03602837263,Frillagalma_vityazi@1665705:0.1018923974)n17:0.04630583085,Diphyes_dispar@4238839:0.1481982283)n15:0.01319330695)n13:0.0429130465)n8;
```
