## Supplementary material for "Evolution of gene expression across species and specialized zooids in Siphonophora": Gene trees: dbbe53196ab70f197518dea008c32aa4.txt

```
(Bargmannia_elongata@1345424:0.1805950386,(Apolemia_lanosa@3326893:0.1730268821,(Diphyes_dispar@4210823:0.03025232137,Diphyes_dispar@4100490:0.03025232137)n20:0.1427745607)n5:0.007568156508)n2;
```
