## Supplementary material for "Evolution of gene expression across species and specialized zooids in Siphonophora": Gene trees: dbc0f39d93358d3184682221bf9f7281.txt

```
(Physalia_physalis@371959:0.2043045817,(Apolemia_lanosa@3338990:0.1805950386,(Bargmannia_elongata@1370367:0.1613915352,(((Agalma_elegans@566730:0.06586402478,Nanomia_bijuga@920691:0.06586402478)n23:0.03602837263,Frillagalma_vityazi@1644152:0.1018923974)n20:0.04630583085,Diphyes_dispar@4255701:0.1481982283)n17:0.01319330695)n13:0.0192035034)n10:0.02370954311)n8;
```
