## Supplementary material for "Evolution of gene expression across species and specialized zooids in Siphonophora": Gene trees: dbc646b1779a86e66bab5b05e6577f33.txt

```
((((Physalia_physalis@319737:0.1166568235,Physalia_physalis@319740:0.1166568235)n16:0.04260390875,Apolemia_lanosa@3357543:0.1592607323)n15:0.006818336242,Physalia_physalis@319748:0.1660790685)n14:0.0382255132,(Bargmannia_elongata@1409569:0.1613915352,(Diphyes_dispar@4122407:0.1481982283,((Agalma_elegans@614752:0.06586402478,(Nanomia_bijuga@886086:0.04979725296,(Nanomia_bijuga@886075:0.006077260449,Nanomia_bijuga@886089:0.006077260449)n54:0.04371999251)n53:0.01606677182)n50:0.03602837263,(Frillagalma_vityazi@1523485:0.01463847514,Frillagalma_vityazi@1523488:0.01463847514)n57:0.08725392227)n45:0.04630583085)n29:0.01319330695)n19:0.0429130465)n11;
```
