## Supplementary material for "Evolution of gene expression across species and specialized zooids in Siphonophora": Gene trees: dbe7a538098819d01c49cb9629b253e2.txt

```
(Physalia_physalis@338694:0.2043045817,(Apolemia_lanosa@3350047:0.1805950386,(Bargmannia_elongata@1335451:0.1613915352,(((Agalma_elegans@578167:0.06586402478,Nanomia_bijuga@788270:0.06586402478)n24:0.03602837263,Frillagalma_vityazi@1569864:0.1018923974)n21:0.04630583085,Diphyes_dispar@4072168:0.1481982283)n17:0.01319330695)n13:0.0192035034)n10:0.02370954311)n8;
```
