## Supplementary material for "Evolution of gene expression across species and specialized zooids in Siphonophora": Gene trees: dc3fe52bf7a64e8e91511038925220a4.txt

```
(Apolemia_lanosa@3346780:0.1805950386,((((Agalma_elegans@586226:0.0658219084,(Nanomia_bijuga@812046:0.065527608,(Agalma_elegans@569729:0.06144064031,Nanomia_bijuga@946614:0.06144064031)n21:0.004086967684)n19:0.000294300406)n17:0.036070489,Frillagalma_vityazi@1673207:0.1018923974)n11:0.04630583085,Diphyes_dispar@4295533:0.1481982283)n10:0.01385691865,(Bargmannia_elongata@1309489:0.08479316305,Frillagalma_vityazi@1709216:0.08479316305)n40:0.07726198385)n9:0.0185398917)n7;
```
