## Supplementary material for "Evolution of gene expression across species and specialized zooids in Siphonophora": Gene trees: dc5f9c40482164c6915d894a113300bf.txt

```
((((Bargmannia_elongata@1471475:1.099132146e-06,Bargmannia_elongata@1471469:1.099132146e-06)n12:0.1613904361,((Diphyes_dispar@4116824:0.1481982283,((Nanomia_bijuga@900282:0.06586402478,Agalma_elegans@523644:0.06586402478)n42:0.03602837263,(Frillagalma_vityazi@1614253:0.01636896083,Frillagalma_vityazi@1614248:0.01636896083)n49:0.08552343657)n38:0.04630583085)n16:0.006184041168,((((Agalma_elegans@582496:0.06122042742,Nanomia_bijuga@920868:0.06122042742)n65:0.009811728461,Nanomia_bijuga@920865:0.07103215588)n63:0.03086024152,Frillagalma_vityazi@1614256:0.1018923974)n59:0.02564336254,((Diphyes_dispar@4229711:0.001196328586,Diphyes_dispar@4229712:0.001196328586)n91:0.01972319324,Diphyes_dispar@4229713:0.02091952183)n90:0.1066162381)n56:0.02684650949)n14:0.007009265784)n7:0.0192035034,Apolemia_lanosa@3342841:0.1805950386)n6:0.02370954311,((Physalia_physalis@312707:0.1018219768,Physalia_physalis@312708:0.1018219768)n102:0.0904433626,Physalia_physalis@312710:0.1922653394)n100:0.01203924228)n5;
```
