## Supplementary material for "Evolution of gene expression across species and specialized zooids in Siphonophora": Gene trees: dc10bdd242070a664d00308dc24eb992.txt

```
((Physalia_physalis@313808:0.2043045817,(((Agalma_elegans@596406:0.04444108789,Nanomia_bijuga@809246:0.04444108789)n15:0.05745130951,Frillagalma_vityazi@1703430:0.1018923974)n11:0.05949913781,(Bargmannia_elongata@1363137:0.1437238944,Diphyes_dispar@4291958:0.1437238944)n23:0.01766764077)n9:0.0429130465)n7:0.1735234885,Apolemia_lanosa@3344937:0.3778280702)n3;
```
