## Supplementary material for "Evolution of gene expression across species and specialized zooids in Siphonophora": Gene trees: dc573a1fd06bcfb4e19dd8f3479aba2d.txt

```
(((Bargmannia_elongata@1438961:0.009289191327,Bargmannia_elongata@1438960:0.009289191327)n18:0.1521023439,((((Agalma_elegans@524627:0.01828782153,Agalma_elegans@524625:0.01828782153)n39:0.04757620324,Nanomia_bijuga@870441:0.06586402478)n37:0.03602837263,Frillagalma_vityazi@1671609:0.1018923974)n32:0.01880704365,Diphyes_dispar@4235018:0.1206994411)n31:0.04069209415)n15:0.0429130465,(Physalia_physalis@312798:0.1010294625,Physalia_physalis@312800:0.1010294625)n64:0.1032751192)n12;
```
