## Supplementary material for "Evolution of gene expression across species and specialized zooids in Siphonophora": Gene trees: dc880f785c72ca05a56b254ada79507b.txt

```
(Physalia_physalis@363361:0.2043045817,(Apolemia_lanosa@3373242:0.1805950386,(Bargmannia_elongata@1430700:0.1613915352,(((Agalma_elegans@531927:0.05616542672,Nanomia_bijuga@817181:0.05616542672)n23:0.04572697068,Frillagalma_vityazi@1510863:0.1018923974)n20:0.04630583085,Diphyes_dispar@4108906:0.1481982283)n18:0.01319330695)n14:0.0192035034)n11:0.02370954311)n9;
```
