## Supplementary material for "Evolution of gene expression across species and specialized zooids in Siphonophora": Gene trees: dc2654e30f4cbb69cfba476b13a4c17a.txt

```
((Apolemia_lanosa@3321805:0.06185634268,Apolemia_lanosa@3374882:0.06185634268)n14:0.1187386959,((((Agalma_elegans@532574:0.05383000137,Nanomia_bijuga@883933:0.05383000137)n23:0.01856789905,(Agalma_elegans@648437:0.02781885455,Agalma_elegans@648438:0.02781885455)n27:0.04457904587)n21:0.02949449698,Frillagalma_vityazi@1527483:0.1018923974)n19:0.04630583085,(Diphyes_dispar@4264977:0.02077469462,Diphyes_dispar@4124672:0.02077469462)n42:0.1274235336)n18:0.03239681035)n13;
```
