## Supplementary material for "Evolution of gene expression across species and specialized zooids in Siphonophora": Gene trees: dc88335ff6da2a3d9c085796847af07d.txt

```
((Apolemia_lanosa@3324289:0.1790582077,((((Agalma_elegans@640469:0.06586402478,Nanomia_bijuga@882952:0.06586402478)n19:0.03602837263,Frillagalma_vityazi@1509242:0.1018923974)n17:0.01464309877,Physalia_physalis@314611:0.1165354962)n16:0.05397956459,Physalia_physalis@314610:0.1705150608)n13:0.008543146931)n10:0.02524637401,(Diphyes_dispar@4129067:0.1613915352,Bargmannia_elongata@1463858:0.1613915352)n31:0.0429130465)n9;
```
