## Supplementary material for "Evolution of gene expression across species and specialized zooids in Siphonophora": Gene trees: dc4521371fa2dcd953695a6227d5b75f.txt

```
(((Diphyes_dispar@4230473:0.03430147802,(Diphyes_dispar@4141731:0.03320197605,(Diphyes_dispar@4265430:0.01285960672,Diphyes_dispar@4141734:0.01285960672)n13:0.02034236933)n11:0.001099501971)n10:0.06751334784,Diphyes_dispar@4148943:0.1018148259)n5:0.05957670935,Bargmannia_elongata@1330919:0.1613915352)n0;
```
