## Supplementary material for "Evolution of gene expression across species and specialized zooids in Siphonophora": Gene trees: dc4967395cbac29fe1a03b571c8ac1ba.txt

```
(Agalma_elegans@526387:0.3399737466,((Apolemia_lanosa@3361321:0.1773554191,Physalia_physalis@377230:0.1773554191)n16:0.02694916259,(Nanomia_bijuga@827932:0.1610997891,((Bargmannia_elongata@1337467:0.1551662504,Diphyes_dispar@4238981:0.1551662504)n29:0.003223364963,(Agalma_elegans@526389:0.1220083073,Frillagalma_vityazi@1499578:0.1220083073)n44:0.03638130806)n28:0.002710173782)n23:0.04320479257)n15:0.1356691649)n9;
```
