## Supplementary material for "Evolution of gene expression across species and specialized zooids in Siphonophora": Gene trees: dc9397591be8e2904714622376fafc93.txt

```
(Physalia_physalis@334275:0.2361522473,(Apolemia_lanosa@3352566:0.1805950386,(((Bargmannia_elongata@1400604:0.1465512863,Diphyes_dispar@4268928:0.1465512863)n24:0.00345817463,((Frillagalma_vityazi@1651413:0.006934805072,Frillagalma_vityazi@1651412:0.006934805072)n46:0.09495759233,(((Agalma_elegans@536237:0.0264027829,Agalma_elegans@536241:0.0264027829)n54:0.02400651085,Nanomia_bijuga@802014:0.05040929376)n53:0.0180525697,Nanomia_bijuga@802011:0.06846186345)n51:0.03343053395)n44:0.04811706353)n23:0.004209937814,Bargmannia_elongata@1400611:0.1542193987)n22:0.02637563986)n19:0.0555572087)n15;
```
