## Supplementary material for "Evolution of gene expression across species and specialized zooids in Siphonophora": Gene trees: dcdc3ae3c8e3160cf349dae7d1246f21.txt

```
((Apolemia_lanosa@3362018:0.1805950386,(Bargmannia_elongata@1451113:0.1613915352,(Diphyes_dispar@4128615:0.1481982283,(Agalma_elegans@543941:0.1018923974,Frillagalma_vityazi@1674374:0.1018923974)n25:0.04630583085)n13:0.01319330695)n9:0.0192035034)n6:0.02370954311,Physalia_physalis@362670:0.2043045817)n5;
```
