## Supplementary material for "Evolution of gene expression across species and specialized zooids in Siphonophora": Gene trees: dceefc5898a9415c293d74ed75d2de6c.txt

```
(((Agalma_elegans@651626:0.112773462,(Frillagalma_vityazi@1498719:0.05557456461,Frillagalma_vityazi@1498716:0.05557456461)n37:0.05719889743)n31:0.03823031412,Bargmannia_elongata@1303750:0.1510037762)n29:0.1861603497,(((((Apolemia_lanosa@3362738:0.1240729524,Apolemia_lanosa@3362739:0.1240729524)n48:0.04653851667,Bargmannia_elongata@1339742:0.1706114691)n47:0.009983569538,(Diphyes_dispar@4132827:0.1481982283,(Frillagalma_vityazi@1669637:0.1138326562,Frillagalma_vityazi@1693902:0.1138326562)n68:0.0343655721)n55:0.03239681035)n46:0.02793319488,Bargmannia_elongata@1347252:0.2085282335)n45:0.03046025333,((Physalia_physalis@348843:0.1833881142,(Bargmannia_elongata@1303753:0.1613915352,(((Agalma_elegans@581127:0.08399533045,(Nanomia_bijuga@825027:0.06851141112,Nanomia_bijuga@825033:0.06851141112)n89:0.01548391934)n83:0.01789706695,Frillagalma_vityazi@1554303:0.1018923974)n81:0.04630583085,Diphyes_dispar@4192128:0.1481982283)n79:0.01319330695)n77:0.02199657898)n75:0.02091646752,Apolemia_lanosa@3385801:0.2043045817)n74:0.0346839051)n44:0.09817563904)n21;
```
