## Supplementary material for "Evolution of gene expression across species and specialized zooids in Siphonophora": Gene trees: dd0cda1e1350c41c9612ed8a630862d3.txt

```
(Bargmannia_elongata@1375228:0.02018316086,(Bargmannia_elongata@1372412:0.02018136132,(Bargmannia_elongata@1481608:0.02014490598,Bargmannia_elongata@1388132:0.02014490598)n6:3.645534023e-05)n5:1.799534988e-06)n4;
```
