## Supplementary material for "Evolution of gene expression across species and specialized zooids in Siphonophora": Gene trees: dd1eaf32d0717addd69b20ad34d3805a.txt

```
((Apolemia_lanosa@3344054:0.1959694268,Physalia_physalis@311201:0.1959694268)n9:0.008335154873,(Bargmannia_elongata@1404042:0.1613915352,(Frillagalma_vityazi@1610065:0.0992212416,(Nanomia_bijuga@935317:0.08399533045,Agalma_elegans@516688:0.08399533045)n29:0.01522591114)n24:0.06217029361)n14:0.0429130465)n8;
```
