## Supplementary material for "Evolution of gene expression across species and specialized zooids in Siphonophora": Gene trees: dd2da06a19011f900d37e0517cdb31c6.txt

```
(Physalia_physalis@365757:0.2043045817,(Apolemia_lanosa@3324955:0.1805950386,(Bargmannia_elongata@1417872:0.1613915352,(Diphyes_dispar@4159343:0.1481982283,((Agalma_elegans@623885:0.06586402478,Nanomia_bijuga@897290:0.06586402478)n32:0.02633367209,Frillagalma_vityazi@1572115:0.09219769687)n31:0.05600053139)n18:0.01319330695)n14:0.0192035034)n11:0.02370954311)n9;
```
