## Supplementary material for "Evolution of gene expression across species and specialized zooids in Siphonophora": Gene trees: dd3e47d67666424e9758c14f3c04f461.txt

```
((((Agalma_elegans@577573:0.06586402478,Nanomia_bijuga@794578:0.06586402478)n15:0.03602837263,Frillagalma_vityazi@1549270:0.1018923974)n11:0.03247610708,Bargmannia_elongata@1355687:0.1343685045)n8:0.02702303072,Diphyes_dispar@4267418:0.1613915352)n6;
```
