## Supplementary material for "Evolution of gene expression across species and specialized zooids in Siphonophora": Gene trees: dd7e2a71661ea379556cbe671d0ceeb1.txt

```
(Physalia_physalis@346112:0.2043045817,((Apolemia_lanosa@3365199:0.04567295195,Apolemia_lanosa@3367578:0.04567295195)n10:0.1349220867,(Bargmannia_elongata@1380369:0.1613915352,((Agalma_elegans@564905:0.1036925495,Frillagalma_vityazi@1512578:0.1036925495)n21:0.04450567879,Diphyes_dispar@4284763:0.1481982283)n17:0.01319330695)n13:0.0192035034)n8:0.02370954311)n6;
```
