## Supplementary material for "Evolution of gene expression across species and specialized zooids in Siphonophora": Gene trees: dd25dcbb681480b55219cd3d530fbcbb.txt

```
(Physalia_physalis@363630:0.2043045817,((Bargmannia_elongata@1349813:0.1613915352,(Diphyes_dispar@4273625:0.1481982283,(Frillagalma_vityazi@1637078:0.1018923974,(Nanomia_bijuga@886303:0.05690291901,Agalma_elegans@609500:0.05690291901)n33:0.04498947839)n26:0.04630583085)n15:0.01319330695)n12:0.0192035034,Apolemia_lanosa@3334574:0.1805950386)n11:0.02370954311)n9;
```
