## Supplementary material for "Evolution of gene expression across species and specialized zooids in Siphonophora": Gene trees: dd25e09867d570dd3364f17b180b9c16.txt

```
(Physalia_physalis@386969:0.2043045817,(Apolemia_lanosa@3380253:0.1805950386,(Bargmannia_elongata@1369268:0.1613915352,(((Agalma_elegans@550548:0.05903092708,Nanomia_bijuga@850764:0.05903092708)n25:0.04005058245,Frillagalma_vityazi@1537669:0.09908150954)n22:0.04911671872,Diphyes_dispar@4178087:0.1481982283)n18:0.01319330695)n14:0.0192035034)n11:0.02370954311)n8;
```
