## Supplementary material for "Evolution of gene expression across species and specialized zooids in Siphonophora": Gene trees: dd63f72429d4e3f24feff76f9edb4f4e.txt

```
(Apolemia_lanosa@3339762:0.1805950386,(Bargmannia_elongata@1452974:0.1613915352,(((Agalma_elegans@599872:0.04923349463,Nanomia_bijuga@961465:0.04923349463)n21:0.04539927105,Frillagalma_vityazi@1661282:0.09463276568)n18:0.04551365173,Diphyes_dispar@4195508:0.1401464174)n14:0.02124511779)n11:0.0192035034)n9;
```
