## Supplementary material for "Evolution of gene expression across species and specialized zooids in Siphonophora": Gene trees: dd00696b753a00d2239d8d4303581abf.txt

```
(Physalia_physalis@351316:0.2043045817,((Bargmannia_elongata@1370928:0.07256377515,Bargmannia_elongata@1370927:0.07256377515)n15:0.08882776005,((Nanomia_bijuga@933608:0.08573616691,(Agalma_elegans@541338:0.05115096903,Agalma_elegans@541340:0.05115096903)n25:0.03458519788)n22:0.01615623049,Frillagalma_vityazi@1688961:0.1018923974)n20:0.05949913781)n13:0.0429130465)n9;
```
