## Supplementary material for "Evolution of gene expression across species and specialized zooids in Siphonophora": Gene trees: dd8605c65e3c7ddbd9fba1390d7a41e7.txt

```
(Physalia_physalis@350160:0.2043045817,(Bargmannia_elongata@1362037:0.1805950386,(Apolemia_lanosa@3339911:0.1748789291,(((Agalma_elegans@608845:0.05697846796,Nanomia_bijuga@865547:0.05697846796)n28:0.04491392944,(Frillagalma_vityazi@1569769:0.08822501885,Frillagalma_vityazi@1569768:0.08822501885)n33:0.01366737855)n25:0.04630583085,Diphyes_dispar@4195410:0.1481982283)n18:0.02668070081)n15:0.005716109544)n11:0.02370954311)n9;
```
