## Supplementary material for "Evolution of gene expression across species and specialized zooids in Siphonophora": Gene trees: dd43965050e6a88a20c902999cce80c3.txt

```
((Apolemia_lanosa@3373932:0.1810522173,Physalia_physalis@370566:0.1810522173)n7:0.02325236441,(Bargmannia_elongata@1309891:0.1613915352,(((Agalma_elegans@625343:0.06022267425,(Nanomia_bijuga@799270:0.05593877601,Nanomia_bijuga@799268:0.05593877601)n24:0.004283898245)n22:0.04166972315,(Frillagalma_vityazi@1612142:0.03113280856,Frillagalma_vityazi@1612135:0.03113280856)n29:0.07075958884)n17:0.04630583085,Diphyes_dispar@4231117:0.1481982283)n15:0.01319330695)n11:0.0429130465)n6;
```
