## Supplementary material for "Evolution of gene expression across species and specialized zooids in Siphonophora": Gene trees: ddbbbf31cbe30479152837696ab2ce33.txt

```
(Diphyes_dispar@4200258:0.1869094734,(Physalia_physalis@345853:0.1867628722,(((Frillagalma_vityazi@1525474:0.1762655314,Physalia_physalis@345855:0.1762655314)n29:0.005474321015,((Agalma_elegans@601406:0.06586402478,Nanomia_bijuga@912084:0.06586402478)n39:0.03602837263,Frillagalma_vityazi@1525471:0.1018923974)n35:0.07984745505)n28:0.00226569218,Bargmannia_elongata@1321481:0.1840055446)n25:0.00275732755)n23:0.0001466012612)n8;
```
