## Supplementary material for "Evolution of gene expression across species and specialized zooids in Siphonophora": Gene trees: ddbe88ab38eb5676bc7d02178562e7ba.txt

```
(Physalia_physalis@319738:0.2043045817,(Bargmannia_elongata@1421774:0.1537626302,(Frillagalma_vityazi@1638885:0.1018923974,Agalma_elegans@563737:0.1018923974)n13:0.05187023282)n4:0.05054195149)n0;
```
