## Supplementary material for "Evolution of gene expression across species and specialized zooids in Siphonophora": Gene trees: ddccc7a04505eda9628b3aba33cbbc39.txt

```
((((Apolemia_lanosa@3374900:0.06407673433,(Apolemia_lanosa@3321636:0.05179134981,Apolemia_lanosa@3374361:0.05179134981)n17:0.01228538453)n16:0.01057877698,Apolemia_lanosa@3347451:0.07465551131)n15:0.03909788369,Apolemia_lanosa@3315580:0.113753395)n14:0.09055118671,((Bargmannia_elongata@1283961:0.1613915352,(((Agalma_elegans@630869:0.05693599762,Nanomia_bijuga@934146:0.05693599762)n35:0.04495639978,Frillagalma_vityazi@1515358:0.1018923974)n31:0.04630583085,((Diphyes_dispar@4141465:0.00235368503,(Diphyes_dispar@4210463:0.002352428179,Diphyes_dispar@4118041:0.002352428179)n66:1.256850462e-06)n65:1.820018018e-06,Diphyes_dispar@4082652:0.002355505048)n64:0.1458427232)n29:0.01319330695)n24:0.03011518832,(((Physalia_physalis@378009:0.1527008492,Physalia_physalis@308597:0.1527008492)n73:0.01845850896,Physalia_physalis@308596:0.1711593582)n72:0.01869429054,Physalia_physalis@308595:0.1898536488)n71:0.001653074775)n23:0.01279785818)n13;
```
