## Supplementary material for "Evolution of gene expression across species and specialized zooids in Siphonophora": Gene trees: dde6b819bd866154108a76bdbd52986e.txt

```
((Agalma_elegans@557820:0.06586402478,(Nanomia_bijuga@801944:0.05446506357,Nanomia_bijuga@801943:0.05446506357)n21:0.01139896121)n18:0.1384405569,((Apolemia_lanosa@3367509:0.1805950386,Frillagalma_vityazi@1495798:0.1805950386)n25:0.02093922706,(Physalia_physalis@333922:0.1999772544,(Physalia_physalis@333925:0.19409282,(Diphyes_dispar@4161749:0.1717517995,Bargmannia_elongata@1435331:0.1717517995)n44:0.02234102054)n41:0.005884434413)n38:0.00155701123)n24:0.002770316043)n14;
```
