## Supplementary material for "Evolution of gene expression across species and specialized zooids in Siphonophora": Gene trees: dded800102307df363a76cc393125abe.txt

```
(Bargmannia_elongata@1350660:0.1805950386,(Apolemia_lanosa@3369681:0.1611305638,Diphyes_dispar@4221369:0.1611305638)n9:0.01946447485)n3;
```
