## Supplementary material for "Evolution of gene expression across species and specialized zooids in Siphonophora": Gene trees: ddfd82f3832f28b13aa3e965ab0043ca.txt

```
(Physalia_physalis@344294:0.2043045817,(Apolemia_lanosa@3331247:0.1805950386,(Bargmannia_elongata@1433410:0.1613915352,(((Agalma_elegans@559967:0.05634654077,Nanomia_bijuga@909146:0.05634654077)n26:0.04301998736,Frillagalma_vityazi@1720595:0.09936652813)n20:0.04883170013,Diphyes_dispar@4262659:0.1481982283)n17:0.01319330695)n13:0.0192035034)n11:0.02370954311)n9;
```
