## Supplementary material for "Evolution of gene expression across species and specialized zooids in Siphonophora": Gene trees: de6bacc3e1f12c567265bc0c02d7b490.txt

```
(Apolemia_lanosa@3335526:0.1805950386,(Diphyes_dispar@4294883:0.1613915352,((Frillagalma_vityazi@1607009:0.1018923974,(Nanomia_bijuga@875017:0.06005078357,Agalma_elegans@586414:0.06005078357)n38:0.04184161383)n29:0.02202403273,Bargmannia_elongata@1298489:0.1239164301)n26:0.03747510508)n12:0.0192035034)n10;
```
