## Supplementary material for "Evolution of gene expression across species and specialized zooids in Siphonophora": Gene trees: de9d6ce58dfdaee7389789a7ad8a3b6e.txt

```
((((Diphyes_dispar@4202994:0.1481982283,((Agalma_elegans@528420:0.06586402478,Nanomia_bijuga@848764:0.06586402478)n34:0.03602837263,Frillagalma_vityazi@1736532:0.1018923974)n30:0.04630583085)n13:0.01319330695,Bargmannia_elongata@1379103:0.1613915352)n12:0.0429130465,Physalia_physalis@330559:0.2043045817)n9:0.1797110576,(Physalia_physalis@348005:0.2043045817,((Bargmannia_elongata@1301425:0.1334755901,Apolemia_lanosa@3322384:0.1334755901)n57:0.04711944855,((Diphyes_dispar@4085230:0.1481982283,(Frillagalma_vityazi@1660398:0.1018923974,(Agalma_elegans@599454:0.1016722939,(Agalma_elegans@535229:0.06586402478,Nanomia_bijuga@893723:0.06586402478)n83:0.03580826908)n78:0.0002201035515)n76:0.04630583085)n66:0.03190514301,(((Agalma_elegans@626837:0.07088542637,Nanomia_bijuga@976921:0.07088542637)n96:0.03100697104,Frillagalma_vityazi@1593031:0.1018923974)n92:0.04630583085,Diphyes_dispar@4211804:0.1481982283)n89:0.03190514301)n65:0.000491667341)n56:0.02370954311)n54:0.1797110576)n7;
```
