## Supplementary material for "Evolution of gene expression across species and specialized zooids in Siphonophora": Gene trees: de9dfaa1d56616b83fccd124fb552404.txt

```
(Apolemia_lanosa@3345092:0.1805950386,(((Agalma_elegans@589420:0.06586402478,Nanomia_bijuga@874835:0.06586402478)n22:0.03602837263,Frillagalma_vityazi@1739150:0.1018923974)n19:0.04630583085,Diphyes_dispar@4089037:0.1481982283)n18:0.03239681035)n8;
```
