## Supplementary material for "Evolution of gene expression across species and specialized zooids in Siphonophora": Gene trees: de55f97490a99d9dde107735ae95237c.txt

```
(Physalia_physalis@317743:0.2043045817,((Bargmannia_elongata@1352707:0.1473428607,((Agalma_elegans@641413:0.06586402478,Nanomia_bijuga@789046:0.06586402478)n25:0.03602837263,Frillagalma_vityazi@1737985:0.1018923974)n22:0.04545046333)n13:0.01404867447,(Diphyes_dispar@4138334:0.0842446201,Diphyes_dispar@4268341:0.0842446201)n41:0.0771469151)n12:0.0429130465)n8;
```
