## Supplementary material for "Evolution of gene expression across species and specialized zooids in Siphonophora": Gene trees: de4168994e7f327174ec384506688d47.txt

```
(Agalma_elegans@585704:0.06586402478,(Nanomia_bijuga@913507:0.06159885874,Nanomia_bijuga@913508:0.06159885874)n9:0.00426516603)n6;
```
