## Supplementary material for "Evolution of gene expression across species and specialized zooids in Siphonophora": Gene trees: de5674314c0d3bfc90b94cdb0c99171e.txt

```
(Physalia_physalis@377183:0.2043045817,(Apolemia_lanosa@3348585:0.1805950386,((((Agalma_elegans@604895:0.06586402478,Nanomia_bijuga@909485:0.06586402478)n16:0.03602837263,Frillagalma_vityazi@1684108:0.1018923974)n13:0.02907273626,(Bargmannia_elongata@1455933:0.1207570681,Bargmannia_elongata@1349570:0.1207570681)n23:0.01020806558)n9:0.03042640155,Diphyes_dispar@4252308:0.1613915352)n7:0.0192035034)n5:0.02370954311)n3;
```
