## Supplementary material for "Evolution of gene expression across species and specialized zooids in Siphonophora": Gene trees: dee268c4dcb78561bfd5be13b7a21117.txt

```
(Bargmannia_elongata@1322611:0.1613915352,(Frillagalma_vityazi@1499154:0.1018923974,Agalma_elegans@613532:0.1018923974)n14:0.05949913781)n2;
```
