## Supplementary material for "Evolution of gene expression across species and specialized zooids in Siphonophora": Gene trees: deff5690178d5c083c09ef79d9effe61.txt

```
(Physalia_physalis@381233:0.2043045817,(Bargmannia_elongata@1488351:0.1613915352,Frillagalma_vityazi@1501705:0.1613915352)n11:0.0429130465)n8;
```
