## Supplementary material for "Evolution of gene expression across species and specialized zooids in Siphonophora": Gene trees: df0dbc54ba3909966ea7fa56c1edb80a.txt

```
(Bargmannia_elongata@1327128:0.1613915352,((Agalma_elegans@611758:0.06586402478,Nanomia_bijuga@806827:0.06586402478)n19:0.08233420348,Diphyes_dispar@4144983:0.1481982283)n14:0.01319330695)n10;
```
