## Supplementary material for "Evolution of gene expression across species and specialized zooids in Siphonophora": Gene trees: df3fe0429235f25c91db3a16c88ed626.txt

```
(Physalia_physalis@308031:0.2043045817,(Bargmannia_elongata@1457600:0.1613915352,(Diphyes_dispar@4196076:0.1481982283,(Frillagalma_vityazi@1670594:0.1018923974,Agalma_elegans@589617:0.1018923974)n29:0.04630583085)n14:0.01319330695)n9:0.0429130465)n5;
```
