## Supplementary material for "Evolution of gene expression across species and specialized zooids in Siphonophora": Gene trees: df4cd9cdce27927d19365646e44ca2d7.txt

```
(Apolemia_lanosa@3386661:0.2043045817,((Bargmannia_elongata@1432719:0.1613915352,(((Agalma_elegans@521863:0.06586402478,Nanomia_bijuga@888615:0.06586402478)n31:0.03602837263,(Frillagalma_vityazi@1646066:0.05982245818,Frillagalma_vityazi@1716435:0.05982245818)n37:0.04206993922)n28:0.04630583085,(Diphyes_dispar@4271688:0.02033847992,Diphyes_dispar@4271687:0.02033847992)n50:0.1278597483)n26:0.01319330695)n22:0.03838123651,(Physalia_physalis@323627:0.1985852145,Physalia_physalis@380530:0.1985852145)n52:0.00118755718)n21:0.004531809994)n18;
```
