## Supplementary material for "Evolution of gene expression across species and specialized zooids in Siphonophora": Gene trees: df36ca8048181080ac6aa10d318e2c08.txt

```
(Physalia_physalis@381054:0.2043045817,(Apolemia_lanosa@3323540:0.1805950386,(((Agalma_elegans@606628:0.06586402478,Nanomia_bijuga@947976:0.06586402478)n24:0.03602837263,(Frillagalma_vityazi@1496328:0.05660679774,Frillagalma_vityazi@1496324:0.05660679774)n29:0.04528559966)n20:0.05949913781,(Diphyes_dispar@4273402:0.1489540425,Bargmannia_elongata@1380234:0.1489540425)n36:0.01243749267)n18:0.0192035034)n14:0.02370954311)n11;
```
