## Supplementary material for "Evolution of gene expression across species and specialized zooids in Siphonophora": Gene trees: df61a8d80309dd8ca7edda372e07333e.txt

```
(Physalia_physalis@389270:0.2043045817,(Bargmannia_elongata@1347191:0.1613915352,(((Agalma_elegans@621149:0.06586402478,Nanomia_bijuga@806023:0.06586402478)n21:0.03602837263,Frillagalma_vityazi@1553047:0.1018923974)n19:0.04630583085,Diphyes_dispar@4119888:0.1481982283)n15:0.01319330695)n11:0.0429130465)n8;
```
