## Supplementary material for "Evolution of gene expression across species and specialized zooids in Siphonophora": Gene trees: df74f8cc27dfd41edf8da344ef917e89.txt

```
((Physalia_physalis@332054:0.133883664,Physalia_physalis@332056:0.133883664)n8:0.07042091776,(Apolemia_lanosa@3385820:0.1805950386,((((Agalma_elegans@648424:0.01933255729,Agalma_elegans@648427:0.01933255729)n28:0.08255984011,Frillagalma_vityazi@1694100:0.1018923974)n21:0.04630583085,(Diphyes_dispar@4145977:0.1159909709,Diphyes_dispar@4087717:0.1159909709)n37:0.03220725732)n14:0.01319330695,Bargmannia_elongata@1437201:0.1613915352)n13:0.0192035034)n11:0.02370954311)n7;
```
