## Supplementary material for "Evolution of gene expression across species and specialized zooids in Siphonophora": Gene trees: df81adbd382d156c16f65e6c108735f2.txt

```
(Physalia_physalis@375529:0.2043045817,(Physalia_physalis@375531:0.2022904684,(Apolemia_lanosa@3328547:0.1805950386,((Bargmannia_elongata@1308826:0.006387795551,Bargmannia_elongata@1308828:0.006387795551)n22:0.1550037397,(((Agalma_elegans@617548:0.06586402478,(Nanomia_bijuga@941529:0.05991726027,Nanomia_bijuga@941531:0.05991726027)n33:0.005946764509)n30:0.03602837263,(Frillagalma_vityazi@1710800:0.05231332744,Frillagalma_vityazi@1710799:0.05231332744)n40:0.04957906996)n27:0.04630583085,Diphyes_dispar@4260904:0.1481982283)n23:0.01319330695)n19:0.0192035034)n15:0.02169542984)n13:0.002014113266)n11;
```
