## Supplementary material for "Evolution of gene expression across species and specialized zooids in Siphonophora": Gene trees: df397ba7a643bf5cb173e9c3fd7a7990.txt

```
(Physalia_physalis@311787:0.2043045817,(Apolemia_lanosa@3332283:0.1805950386,((Agalma_elegans@596399:0.06077491742,Nanomia_bijuga@820023:0.06077491742)n16:0.08742331083,Diphyes_dispar@4244303:0.1481982283)n11:0.03239681035)n4:0.02370954311)n2;
```
