## Supplementary material for "Evolution of gene expression across species and specialized zooids in Siphonophora": Gene trees: df526e9fd4ef9ff32dd31ab84a57ba14.txt

```
(Physalia_physalis@342757:0.2043045817,(Apolemia_lanosa@3328430:0.1805950386,((((Agalma_elegans@591328:0.06586402478,Nanomia_bijuga@960393:0.06586402478)n20:0.03602837263,Frillagalma_vityazi@1634135:0.1018923974)n16:0.04526311955,Bargmannia_elongata@1313260:0.147155517)n13:0.01423601825,Diphyes_dispar@4109111:0.1613915352)n12:0.0192035034)n10:0.02370954311)n8;
```
