## Supplementary material for "Evolution of gene expression across species and specialized zooids in Siphonophora": Gene trees: df887dcbd664ef8896d81f87f0fc662e.txt

```
((Apolemia_lanosa@3359294:0.1805950386,(Bargmannia_elongata@1425149:0.1613915352,(((Agalma_elegans@626679:0.06586402478,(Nanomia_bijuga@863396:0.06206505116,Nanomia_bijuga@863397:0.06206505116)n30:0.003798973614)n27:0.03602837263,Frillagalma_vityazi@1720277:0.1018923974)n23:0.03758091006,Diphyes_dispar@4185252:0.1394733075)n20:0.02191822775)n14:0.0192035034)n10:0.02370954311,Physalia_physalis@356718:0.2043045817)n9;
```
