## Supplementary material for "Evolution of gene expression across species and specialized zooids in Siphonophora": Gene trees: df5955e8f5ca712e54d3979702148c78.txt

```
(Physalia_physalis@308486:0.2043045817,(((Bargmannia_elongata@1405104:0.1032045781,Bargmannia_elongata@1405106:0.1032045781)n11:0.05818695715,((Frillagalma_vityazi@1723117:0.1018923974,Agalma_elegans@556303:0.1018923974)n25:0.03894064521,Diphyes_dispar@4077369:0.1408330426)n24:0.0205584926)n10:0.0192035034,Apolemia_lanosa@3347338:0.1805950386)n9:0.02370954311)n7;
```
