## Supplementary material for "Evolution of gene expression across species and specialized zooids in Siphonophora": Gene trees: df9975c03e09dc042ec29b9d2e3e7c13.txt

```
(Physalia_physalis@338538:0.2043045817,(((Agalma_elegans@523861:0.06586402478,(Nanomia_bijuga@861959:0.05934329193,Nanomia_bijuga@861968:0.05934329193)n18:0.00652073285)n15:0.03602837263,(Frillagalma_vityazi@1531286:0.002147232718,Frillagalma_vityazi@1531282:0.002147232718)n24:0.09974516468)n12:0.0787026412,(Bargmannia_elongata@1428471:0.1594734588,((Apolemia_lanosa@3373961:0.0578787516,Apolemia_lanosa@3353871:0.0578787516)n38:0.08911945168,Diphyes_dispar@4259783:0.1469982033)n37:0.01247525547)n33:0.02112157985)n11:0.02370954311)n9;
```
