## Supplementary material for "Evolution of gene expression across species and specialized zooids in Siphonophora": Gene trees: df90216a2522ec812b8d96cf7c397770.txt

```
((Apolemia_lanosa@3342315:0.1471527587,(((Agalma_elegans@556462:0.05026695382,Agalma_elegans@584642:0.05026695382)n19:0.03372837663,Nanomia_bijuga@849793:0.08399533045)n17:0.03775508419,((Frillagalma_vityazi@1628813:0.03518377947,Frillagalma_vityazi@1628814:0.03518377947)n27:0.06670861793,(Agalma_elegans@632515:0.06586402478,Nanomia_bijuga@961477:0.06586402478)n31:0.03602837263)n25:0.01985801725)n12:0.02540234405)n6:0.04381628286,(Diphyes_dispar@4230014:0.1891421798,Diphyes_dispar@4293638:0.1891421798)n39:0.001826861761)n5;
```
