## Supplementary material for "Evolution of gene expression across species and specialized zooids in Siphonophora": Gene trees: df495258e002e598cfaa6df359c3a2b5.txt

```
(Physalia_physalis@375908:0.2043045817,(Bargmannia_elongata@1492751:0.1613915352,(Agalma_elegans@629445:0.1481982283,((Nanomia_bijuga@932973:0.1018923974,Frillagalma_vityazi@1661309:0.1018923974)n15:0.04255808223,Diphyes_dispar@4167147:0.1444504796)n14:0.003747748625)n12:0.01319330695)n8:0.0429130465)n6;
```
