## Supplementary material for "Evolution of gene expression across species and specialized zooids in Siphonophora": Gene trees: df06966701ab0481de85a977609f662d.txt

```
((Bargmannia_elongata@1436085:0.2043045817,Physalia_physalis@368655:0.2043045817)n11:0.02560603497,(Apolemia_lanosa@3352270:0.1805950386,((Frillagalma_vityazi@1627814:0.07018140558,Frillagalma_vityazi@1627815:0.07018140558)n36:0.03171099182,((Nanomia_bijuga@851031:0.07884025534,Nanomia_bijuga@851020:0.07884025534)n42:0.01154720908,Agalma_elegans@570710:0.09038746441)n40:0.01150493299)n35:0.0787026412)n18:0.04931557808)n10;
```
