## Supplementary material for "Evolution of gene expression across species and specialized zooids in Siphonophora": Gene trees: df754681628e214627c4adfa88f326dc.txt

```
(Physalia_physalis@381536:0.2043045817,(Apolemia_lanosa@3329351:0.1805950386,((Bargmannia_elongata@1324538:0.117540269,Bargmannia_elongata@1324550:0.117540269)n15:0.04385126618,(((((Agalma_elegans@557495:0.01899207554,Agalma_elegans@557491:0.01899207554)n34:0.04687194924,Nanomia_bijuga@842340:0.06586402478)n31:0.0308867777,Frillagalma_vityazi@1581760:0.09675080247)n28:0.02139009516,(Agalma_elegans@536165:0.1018923974,Frillagalma_vityazi@1505277:0.1018923974)n37:0.01624850023)n26:0.03005733062,((Diphyes_dispar@4164828:0.07046530507,Diphyes_dispar@4206466:0.07046530507)n60:0.01267380774,(Diphyes_dispar@4183286:0.02863705022,Diphyes_dispar@4161672:0.02863705022)n66:0.05450206259)n59:0.06505911545)n23:0.01319330695)n14:0.0192035034)n11:0.02370954311)n9;
```
