## Supplementary material for "Evolution of gene expression across species and specialized zooids in Siphonophora": Gene trees: dfa1ae711bc64813a709d6b2a3cc66e3.txt

```
((Physalia_physalis@322726:0.1266114803,Physalia_physalis@328628:0.1266114803)n24:0.07769310144,((((((Agalma_elegans@644770:0.03739366441,Nanomia_bijuga@780312:0.03739366441)n49:0.03514442018,Nanomia_bijuga@780315:0.07253808459)n46:0.01816787491,(Frillagalma_vityazi@1630560:0.08950245845,Frillagalma_vityazi@1630561:0.08950245845)n53:0.00120350105)n44:0.05749226875,(Diphyes_dispar@4200001:0.03631112371,Diphyes_dispar@4199999:0.03631112371)n70:0.1118871045)n31:0.01319330695,Bargmannia_elongata@1314522:0.1613915352)n30:0.0192035034,Apolemia_lanosa@3318066:0.1805950386)n29:0.02370954311)n23;
```
