## Supplementary material for "Evolution of gene expression across species and specialized zooids in Siphonophora": Gene trees: dfb4292be1a113bf72ad0b8eb607d867.txt

```
(Apolemia_lanosa@3350291:0.1805950386,(((Nanomia_bijuga@957267:0.1018923974,Frillagalma_vityazi@1550500:0.1018923974)n20:0.04443467341,Bargmannia_elongata@1303805:0.1463270708)n17:0.01004001732,Diphyes_dispar@4217889:0.1563670881)n16:0.02422795048)n11;
```
