## Supplementary material for "Evolution of gene expression across species and specialized zooids in Siphonophora": Gene trees: dfc63d75509bbfa913aa2b2e81d2f563.txt

```
((Apolemia_lanosa@3384538:0.1105313145,(Physalia_physalis@323809:0.09262179429,Physalia_physalis@323804:0.09262179429)n17:0.01790952022)n12:0.09377326719,(Bargmannia_elongata@1310098:0.1613915352,((((Nanomia_bijuga@905065:0.04834470281,Nanomia_bijuga@905066:0.04834470281)n30:0.01751932197,Agalma_elegans@581031:0.06586402478)n28:0.03602837263,Frillagalma_vityazi@1496709:0.1018923974)n25:0.04630583085,Diphyes_dispar@4080753:0.1481982283)n22:0.01319330695)n18:0.0429130465)n11;
```
