## Supplementary material for "Evolution of gene expression across species and specialized zooids in Siphonophora": Gene trees: dfe2d113b97f09203481b7d2a260ebfa.txt

```
((Bargmannia_elongata@1352077:0.2321277292,(((Nanomia_bijuga@893896:0.08638657164,(Nanomia_bijuga@893895:0.06586402478,Agalma_elegans@620608:0.06586402478)n30:0.02052254687)n28:0.01550582576,(Frillagalma_vityazi@1511114:0.05858219536,Frillagalma_vityazi@1511107:0.05858219536)n38:0.04331020204)n21:0.1121550612,(Diphyes_dispar@4297601:0.06677403278,Diphyes_dispar@4141460:0.06677403278)n64:0.1472734258)n19:0.01808027061)n9:0.1212808111,(Physalia_physalis@305351:0.1768576927,(Physalia_physalis@317808:0.1340965594,Physalia_physalis@317809:0.1340965594)n77:0.04276113324)n76:0.1765508476)n4;
```
