## Supplementary material for "Evolution of gene expression across species and specialized zooids in Siphonophora": Gene trees: dfe0972fa8b8d944967fa158e39759c2.txt

```
(Apolemia_lanosa@3344042:0.2043045817,(Physalia_physalis@313404:0.1899489291,(Bargmannia_elongata@1337503:0.1613915352,((Nanomia_bijuga@937272:0.09899348665,Frillagalma_vityazi@1588869:0.09899348665)n10:0.0492047416,(Diphyes_dispar@4172938:0.1467263973,Diphyes_dispar@4270385:0.1467263973)n18:0.001471830961)n8:0.01319330695)n7:0.02855739387)n5:0.01435565263)n4;
```
