## Supplementary material for "Evolution of gene expression across species and specialized zooids in Siphonophora": Gene trees: dfee35a15dfc2df504e6b5da2a2d01ba.txt

```
(Bargmannia_elongata@1425313:0.2043045817,(Apolemia_lanosa@3353496:0.1681743205,(Physalia_physalis@309670:0.1680641094,((Agalma_elegans@570861:0.06586402478,Nanomia_bijuga@963371:0.06586402478)n20:0.08233420348,Diphyes_dispar@4202047:0.1481982283)n14:0.01986588111)n12:0.0001102111403)n9:0.03613026121)n5;
```
