## Supplementary material for "Evolution of gene expression across species and specialized zooids in Siphonophora": Gene trees: dffd2aa9b787d35b69e0de8c87b24d9d.txt

```
(Bargmannia_elongata@1422424:0.1714014658,(Frillagalma_vityazi@1710766:0.1563720715,Apolemia_lanosa@3315763:0.1563720715)n5:0.01502939426)n4;
```
