## Supplementary material for "Evolution of gene expression across species and specialized zooids in Siphonophora": Gene trees: dffe5a37b80549d357df5c26e28ebb75.txt

```
((Bargmannia_elongata@1334364:0.1613915352,Diphyes_dispar@4243625:0.1613915352)n18:0.03586672037,(Diphyes_dispar@4242116:0.1481982283,(Nanomia_bijuga@961281:0.09330942335,Agalma_elegans@645287:0.09330942335)n30:0.05488880491)n26:0.04906002732)n16;
```
