## Supplementary material for "Evolution of gene expression across species and specialized zooids in Siphonophora": Gene trees: e0a37ee947c2c0357c8659ab5fb6aeb6.txt

```
(Physalia_physalis@384194:0.2043045817,((Bargmannia_elongata@1382280:0.1613915352,(Diphyes_dispar@4284349:0.1389060792,((Frillagalma_vityazi@1544381:0.02452911607,Frillagalma_vityazi@1544380:0.02452911607)n48:0.07736328133,(Nanomia_bijuga@853392:0.09192004058,((Nanomia_bijuga@853395:0.03465324997,Nanomia_bijuga@853388:0.03465324997)n56:0.03121077481,Agalma_elegans@511637:0.06586402478)n55:0.02605601581)n51:0.009972356817)n46:0.0370136818)n29:0.02248545601)n13:0.0192035034,(Apolemia_lanosa@3336287:0.03514138701,(Apolemia_lanosa@3322460:0.03341686808,(Apolemia_lanosa@3375715:0.01562368606,Apolemia_lanosa@3375726:0.01562368606)n66:0.01779318202)n65:0.001724518938)n64:0.1454536516)n12:0.02370954311)n9;
```
