## Supplementary material for "Evolution of gene expression across species and specialized zooids in Siphonophora": Gene trees: e0aeb7d5c25c7e67441f044ec0432383.txt

```
(Apolemia_lanosa@3337112:0.05699569058,(Apolemia_lanosa@3322646:0.04438171432,Apolemia_lanosa@3322647:0.04438171432)n4:0.01261397625)n0;
```
