## Supplementary material for "Evolution of gene expression across species and specialized zooids in Siphonophora": Gene trees: e0b58fe4d5bb4975a703ca29c1ab098d.txt

```
(Bargmannia_elongata@1381352:0.1719622845,(Apolemia_lanosa@3351396:0.1611815676,((Frillagalma_vityazi@1630391:0.1018923974,(Nanomia_bijuga@941478:0.06586402478,Agalma_elegans@650428:0.06586402478)n24:0.03602837263)n19:0.04630583085,Diphyes_dispar@4254420:0.1481982283)n13:0.01298333936)n11:0.01078071691)n7;
```
