## Supplementary material for "Evolution of gene expression across species and specialized zooids in Siphonophora": Gene trees: e0c063b9aa716d343cd0f087c26db725.txt

```
((Diphyes_dispar@4225109:0.1613915352,((Frillagalma_vityazi@1666557:0.1018923974,(Nanomia_bijuga@931163:0.06586402478,Agalma_elegans@631946:0.06586402478)n22:0.03602837263)n19:0.03549781394,Bargmannia_elongata@1423795:0.1373902113)n17:0.02400132386)n11:0.03348979782,Diphyes_dispar@4202522:0.194881333)n10;
```
