## Supplementary material for "Evolution of gene expression across species and specialized zooids in Siphonophora": Gene trees: e0ef0ec41fb3c28d99696ec6d0682bd4.txt

```
(Physalia_physalis@346471:0.2043045817,(Diphyes_dispar@4091115:0.1613915352,((Bargmannia_elongata@1395131:0.01789216046,Bargmannia_elongata@1395132:0.01789216046)n15:0.1270285884,(Frillagalma_vityazi@1646661:0.1018923974,(Nanomia_bijuga@968817:0.06586402478,Agalma_elegans@515355:0.06586402478)n26:0.03602837263)n19:0.04302835147)n11:0.01647078634)n10:0.0429130465)n7;
```
