## Supplementary material for "Evolution of gene expression across species and specialized zooids in Siphonophora": Gene trees: e1a70924a3494f37605ab439fc4bfff0.txt

```
(Nanomia_bijuga@868537:0.3558801152,(Bargmannia_elongata@1340468:0.1613915352,Diphyes_dispar@4287045:0.1613915352)n4:0.19448858)n1;
```
