## Supplementary material for "Evolution of gene expression across species and specialized zooids in Siphonophora": Gene trees: e1c47b5dde48c92dfa98665544c24535.txt

```
(Physalia_physalis@378073:0.2043045817,((Apolemia_lanosa@3325643:0.06107093648,Apolemia_lanosa@3325641:0.06107093648)n8:0.1195241021,(Bargmannia_elongata@1456770:0.1613915352,(((Agalma_elegans@580555:0.05923146196,Nanomia_bijuga@847897:0.05923146196)n26:0.04087910068,Frillagalma_vityazi@1566442:0.1001105626)n23:0.04615141411,Diphyes_dispar@4084704:0.1462619767)n21:0.01512955846)n13:0.0192035034)n7:0.02370954311)n6;
```
