## Supplementary material for "Evolution of gene expression across species and specialized zooids in Siphonophora": Gene trees: e1d9aec6f3b1b14b1b6895742fcdf8e8.txt

```
(Physalia_physalis@366962:0.2043045817,(Apolemia_lanosa@3333683:0.1805950386,(Bargmannia_elongata@1374957:0.1613915352,(((Agalma_elegans@525685:0.06586402478,Nanomia_bijuga@886293:0.06586402478)n30:0.03293865537,Frillagalma_vityazi@1510005:0.09880268014)n24:0.04939554811,Diphyes_dispar@4085098:0.1481982283)n18:0.01319330695)n14:0.0192035034)n11:0.02370954311)n9;
```
