## Supplementary material for "Evolution of gene expression across species and specialized zooids in Siphonophora": Gene trees: e1d21f8448a3f26039947d14cf9d9430.txt

```
(Physalia_physalis@374807:0.2043045817,((Bargmannia_elongata@1291263:0.1613915352,(Diphyes_dispar@4256231:0.1481982283,((Nanomia_bijuga@845301:0.07502875156,(Agalma_elegans@526695:0.05014452741,(Nanomia_bijuga@845302:0.004002590043,(Nanomia_bijuga@845294:0.002327707017,Nanomia_bijuga@845299:0.002327707017)n78:0.001674883025)n77:0.04614193737)n75:0.02488422415)n70:0.02686364584,(Frillagalma_vityazi@1681812:0.04788052535,Frillagalma_vityazi@1681814:0.04788052535)n89:0.05401187205)n67:0.04630583085)n36:0.01319330695)n24:0.0192035034,(Apolemia_lanosa@3336192:0.009652822917,(Apolemia_lanosa@3341550:0.009524930908,(Apolemia_lanosa@3331741:0.006335341058,Apolemia_lanosa@3315096:0.006335341058)n97:0.00318958985)n96:0.0001278920089)n95:0.1709422157)n23:0.02370954311)n19;
```
