## Supplementary material for "Evolution of gene expression across species and specialized zooids in Siphonophora": Gene trees: e1d78b7f1b5d966c284cc3604a8dce25.txt

```
(Physalia_physalis@344966:0.2043045817,((Apolemia_lanosa@3353264:0.1544607143,Frillagalma_vityazi@1580543:0.1544607143)n10:0.02613432434,(((Agalma_elegans@600587:0.1269999691,Bargmannia_elongata@1425747:0.1269999691)n17:0.003802892053,((Nanomia_bijuga@811123:0.05410846377,Nanomia_bijuga@811114:0.05410846377)n34:0.011755561,(Agalma_elegans@588159:0.06566012322,Agalma_elegans@588160:0.06566012322)n35:0.0002039015563)n33:0.06493883635)n15:0.03058867409,Diphyes_dispar@4127521:0.1613915352)n13:0.0192035034)n9:0.02370954311)n7;
```
