## Supplementary material for "Evolution of gene expression across species and specialized zooids in Siphonophora": Gene trees: e1d880a885155c5277fd0314fbf2dcf3.txt

```
(Apolemia_lanosa@3367272:0.2043045817,((Bargmannia_elongata@1315660:0.1613915352,(((Agalma_elegans@623890:0.06586402478,((Nanomia_bijuga@951578:0.002534877921,Nanomia_bijuga@951573:0.002534877921)n31:0.05456064216,Nanomia_bijuga@873812:0.05709552008)n30:0.008768504693)n27:0.03262370194,(Frillagalma_vityazi@1562369:3.152787621e-06,(Frillagalma_vityazi@1562363:1.636167219e-06,Frillagalma_vityazi@1562364:1.636167219e-06)n34:1.516620402e-06)n33:0.09848457392)n22:0.04971050154,Diphyes_dispar@4145666:0.1481982283)n18:0.01319330695)n13:0.02771184044,((Physalia_physalis@367805:0.03886776944,Physalia_physalis@367804:0.03886776944)n61:0.05997341525,Physalia_physalis@351478:0.09884118469)n60:0.09026219096)n12:0.01520120606)n8;
```
