## Supplementary material for "Evolution of gene expression across species and specialized zooids in Siphonophora": Gene trees: e1dbe60e81585a53920a029c44ce9631.txt

```
((Apolemia_lanosa@3353052:0.1805950386,(((Agalma_elegans@555913:0.07877754528,Nanomia_bijuga@886888:0.07877754528)n20:0.02311485212,Frillagalma_vityazi@1657700:0.1018923974)n18:0.04398906517,Diphyes_dispar@4090791:0.1458814626)n17:0.03471357604)n10:0.008750489963,Physalia_physalis@361409:0.1893455286)n9;
```
