## Supplementary material for "Evolution of gene expression across species and specialized zooids in Siphonophora": Gene trees: e01f441a6c3eb8062ab75be0e3e9b9ee.txt

```
(Physalia_physalis@346616:0.2043045817,(Physalia_physalis@346617:0.1872085942,(Apolemia_lanosa@3338216:0.1682808246,(((Bargmannia_elongata@1347847:0.004546476776,Bargmannia_elongata@1347846:0.004546476776)n15:0.1517226697,(Diphyes_dispar@4272176:0.1556702273,(((Agalma_elegans@511722:0.01522962463,Agalma_elegans@511719:0.01522962463)n43:0.05063440014,Nanomia_bijuga@791493:0.06586402478)n41:0.08472326039,Diphyes_dispar@4272173:0.1505872852)n38:0.005082942148)n18:0.0005989191283)n12:0.005122388764,Frillagalma_vityazi@1565404:0.1613915352)n11:0.006889289419)n7:0.01892776954)n6:0.01709598754)n4;
```
