## Supplementary material for "Evolution of gene expression across species and specialized zooids in Siphonophora": Gene trees: e2adc17105e1f18cb3e47024492f9fa5.txt

```
(Bargmannia_elongata@1380025:0.1613915352,(Frillagalma_vityazi@1733006:0.1450804379,(Diphyes_dispar@4201756:0.123792876,Nanomia_bijuga@855295:0.123792876)n21:0.02128756187)n10:0.01631109734)n7;
```
