## Supplementary material for "Evolution of gene expression across species and specialized zooids in Siphonophora": Gene trees: e2cea2859cb5c9dfaca2273932cddb84.txt

```
(Frillagalma_vityazi@1604355:0.1805950386,((Agalma_elegans@542691:0.06586402478,Nanomia_bijuga@800756:0.06586402478)n9:0.1045949455,((Apolemia_lanosa@3336970:0.1481240047,Bargmannia_elongata@1486121:0.1481240047)n16:0.00782744051,Diphyes_dispar@4200418:0.1559514452)n15:0.01450752499)n5:0.01013606837)n4;
```
