## Supplementary material for "Evolution of gene expression across species and specialized zooids in Siphonophora": Gene trees: e2d3a10303885d4352fd8ba4c5d25ac1.txt

```
(Frillagalma_vityazi@1553357:0.1011417514,(Frillagalma_vityazi@1663111:0.01700790633,Frillagalma_vityazi@1696167:0.01700790633)n6:0.08413384505)n2;
```
