## Supplementary material for "Evolution of gene expression across species and specialized zooids in Siphonophora": Gene trees: e2e62166c4cdf8183adad9da34bdc47e.txt

```
((Physalia_physalis@307544:0.1796118137,Physalia_physalis@307545:0.1796118137)n13:0.02469276798,(Bargmannia_elongata@1440336:0.1613915352,(((Agalma_elegans@636675:0.06586402478,Nanomia_bijuga@977485:0.06586402478)n25:0.03602837263,Frillagalma_vityazi@1576460:0.1018923974)n22:0.04630583085,Diphyes_dispar@4089535:0.1481982283)n20:0.01319330695)n16:0.0429130465)n10;
```
