## Supplementary material for "Evolution of gene expression across species and specialized zooids in Siphonophora": Gene trees: e2e083241801f8eaa0ac54e74b5e2f85.txt

```
(Physalia_physalis@326405:0.3227560286,(Apolemia_lanosa@3384199:0.1805950386,(((Nanomia_bijuga@852311:0.06586402478,Agalma_elegans@540716:0.06586402478)n20:0.0297502946,Frillagalma_vityazi@1531807:0.09561431937)n18:0.06577721584,(Bargmannia_elongata@1322545:0.1490635449,Diphyes_dispar@4147173:0.1490635449)n32:0.01232799032)n15:0.0192035034)n12:0.14216099)n7;
```
