## Supplementary material for "Evolution of gene expression across species and specialized zooids in Siphonophora": Gene trees: e02f7bdc2ce17c589df34b23cfdde068.txt

```
((Bargmannia_elongata@1426096:0.1613915352,(Nanomia_bijuga@936207:0.1599202536,(((Agalma_elegans@606851:0.06586402478,Nanomia_bijuga@936202:0.06586402478)n37:0.03602837263,Frillagalma_vityazi@1614574:0.1018923974)n34:0.04630583085,(Diphyes_dispar@4071757:0.1163803099,(Diphyes_dispar@4217868:0.05956864664,(Diphyes_dispar@4241622:0.03439654847,(Diphyes_dispar@4276754:0.03434456682,(Diphyes_dispar@4179318:0.0332851493,Diphyes_dispar@4276756:0.0332851493)n70:0.001059417519)n68:5.198165377e-05)n67:0.02517209817)n60:0.05681166321)n45:0.0318179184)n30:0.01172202536)n29:0.001471281591)n25:0.1617937483,((((Diphyes_dispar@4114646:0.1481982283,(Agalma_elegans@518461:0.1018923974,Frillagalma_vityazi@1614573:0.1018923974)n95:0.04630583085)n76:0.01319330695,Bargmannia_elongata@1455231:0.1613915352)n75:0.0192035034,Apolemia_lanosa@3373068:0.1805950386)n74:0.02370954311,Physalia_physalis@310984:0.2043045817)n73:0.1188807018)n21;
```
