## Supplementary material for "Evolution of gene expression across species and specialized zooids in Siphonophora": Gene trees: e2f9a359050171a9b94347e0ebe55bf0.txt

```
(((Diphyes_dispar@4079665:0.1927871904,(((Bargmannia_elongata@1384300:0.1805950386,(Apolemia_lanosa@3343711:0.04104667721,Apolemia_lanosa@3383256:0.04104667721)n21:0.1395483614)n15:0.003899951202,Physalia_physalis@342516:0.1844949898)n14:0.006249752691,Frillagalma_vityazi@1551592:0.1907447425)n12:0.002042447879)n9:0.01151739133,(Agalma_elegans@649112:0.06586402478,Nanomia_bijuga@973864:0.06586402478)n37:0.1384405569)n6:1.148489711,(((Bargmannia_elongata@1343338:0.1613915352,(((((Nanomia_bijuga@868086:0.04703282589,Nanomia_bijuga@868095:0.04703282589)n65:0.003945205177,Nanomia_bijuga@868088:0.05097803106)n64:0.01488599371,Agalma_elegans@649105:0.06586402478)n62:0.03602837263,Frillagalma_vityazi@1570133:0.1018923974)n58:0.04630583085,(Diphyes_dispar@4233759:0.1025914657,Diphyes_dispar@4140536:0.1025914657)n80:0.04560676253)n56:0.01319330695)n50:0.216436535,((Apolemia_lanosa@3389072:0.2043045817,Physalia_physalis@330419:0.2043045817)n97:0.05489176834,(Apolemia_lanosa@3343716:0.2465141661,Apolemia_lanosa@3389070:0.2465141661)n104:0.01268218392)n96:0.1186317201)n49:0.7355235106,Diphyes_dispar@4225037:1.113351581)n44:0.2394427123)n0;
```
