## Supplementary material for "Evolution of gene expression across species and specialized zooids in Siphonophora": Gene trees: e2f30b183e1d8db8ca0ed0f90e7a9697.txt

```
(Physalia_physalis@372289:0.2043045817,(Bargmannia_elongata@1361911:0.1613915352,((Diphyes_dispar@4101881:0.0638490624,Diphyes_dispar@4141105:0.0638490624)n23:0.08434916586,(Frillagalma_vityazi@1738033:0.09629929537,(Nanomia_bijuga@892622:0.06586402478,(Agalma_elegans@583952:0.003984694166,Agalma_elegans@583954:0.003984694166)n38:0.06187933061)n35:0.03043527059)n31:0.05189893289)n20:0.01319330695)n15:0.0429130465)n12;
```
