## Supplementary material for "Evolution of gene expression across species and specialized zooids in Siphonophora": Gene trees: e3a6112c8f65ce203158c1271a293d24.txt

```
(Bargmannia_elongata@1353667:0.1613915352,(Agalma_elegans@529859:0.02149024777,(Agalma_elegans@545740:0.02077542696,Agalma_elegans@597416:0.02077542696)n4:0.000714820806)n3:0.1399012874)n0;
```
