## Supplementary material for "Evolution of gene expression across species and specialized zooids in Siphonophora": Gene trees: e3ac0a49d47804d1a8316a3a4e6ae541.txt

```
(Physalia_physalis@379559:0.2043045817,(((((Frillagalma_vityazi@1705756:0.1018923974,(Nanomia_bijuga@814134:0.09062929261,Nanomia_bijuga@814142:0.09062929261)n26:0.0112631048)n24:0.0005934565296,((Nanomia_bijuga@814141:0.0594840855,Agalma_elegans@636757:0.0594840855)n37:0.0254010165,Frillagalma_vityazi@1705760:0.084885102)n35:0.01760075193)n23:0.05890568128,Bargmannia_elongata@1334422:0.1613915352)n16:0.01491230533,Apolemia_lanosa@3320784:0.1763038405)n15:0.00429119807,Diphyes_dispar@4079346:0.1805950386)n14:0.02370954311)n11;
```
