## Supplementary material for "Evolution of gene expression across species and specialized zooids in Siphonophora": Gene trees: e3c0d01be789c69f42d7675a7a833e76.txt

```
(Diphyes_dispar@4103299:0.1411174356,(Bargmannia_elongata@1335640:0.09450059443,Frillagalma_vityazi@1648572:0.09450059443)n16:0.04661684118)n15;
```
