## Supplementary material for "Evolution of gene expression across species and specialized zooids in Siphonophora": Gene trees: e3d43b30c00bfe5705d5454e95b30755.txt

```
(((Bargmannia_elongata@1308909:0.110991473,Bargmannia_elongata@1308908:0.110991473)n8:0.05040006218,(Frillagalma_vityazi@1642220:0.1018923974,((Agalma_elegans@538763:0.05698088823,Nanomia_bijuga@829348:0.05698088823)n22:0.01660604455,(Agalma_elegans@538762:0.06586402478,Nanomia_bijuga@829355:0.06586402478)n24:0.007722907999)n20:0.02830546463)n16:0.05949913781)n7:0.0192035034,Apolemia_lanosa@3381848:0.1805950386)n6;
```
