## Supplementary material for "Evolution of gene expression across species and specialized zooids in Siphonophora": Gene trees: e3de3534b8412fb8c7c6ebce837f0e73.txt

```
((Apolemia_lanosa@3319161:0.1805950386,(Bargmannia_elongata@1413752:0.1613915352,(((Agalma_elegans@649156:0.06586402478,Nanomia_bijuga@887040:0.06586402478)n21:0.03224654517,((Frillagalma_vityazi@1530553:0.06447026111,Frillagalma_vityazi@1530559:0.06447026111)n27:0.01423462177,Frillagalma_vityazi@1530545:0.07870488288)n26:0.01940568706)n18:0.05008765831,Diphyes_dispar@4169335:0.1481982283)n15:0.01319330695)n11:0.0192035034)n9:0.02370954311,Physalia_physalis@354110:0.2043045817)n8;
```
