## Supplementary material for "Evolution of gene expression across species and specialized zooids in Siphonophora": Gene trees: e03dee736223437567e9841c65d5c130.txt

```
(((((Agalma_elegans@554894:0.05694381927,Nanomia_bijuga@874341:0.05694381927)n19:0.04494857813,(Frillagalma_vityazi@1651037:0.05807868582,Frillagalma_vityazi@1651038:0.05807868582)n25:0.04381371159)n16:0.05949913781,(Bargmannia_elongata@1444596:0.1435677455,Diphyes_dispar@4179197:0.1435677455)n39:0.01782378967)n14:0.0429130465,(Physalia_physalis@356268:0.198507282,Physalia_physalis@356277:0.198507282)n60:0.005797299704)n13:0.1184514469,Apolemia_lanosa@3333603:0.3227560286)n9;
```
