## Supplementary material for "Evolution of gene expression across species and specialized zooids in Siphonophora": Gene trees: e3e1bc47286d5500cfb0ffef8516def6.txt

```
((((Frillagalma_vityazi@1615911:0.1018923974,Agalma_elegans@545220:0.1018923974)n17:0.06615040142,Physalia_physalis@304753:0.1680427988)n15:0.03626178289,(Diphyes_dispar@4269492:0.01523160864,Diphyes_dispar@4291429:0.01523160864)n40:0.1890729731)n14:0.2226922073,(Physalia_physalis@348564:0.2043045817,(Apolemia_lanosa@3355321:0.2039113113,(Apolemia_lanosa@3343993:0.1805950386,((Bargmannia_elongata@1436993:0.1210166413,Bargmannia_elongata@1368391:0.1210166413)n58:0.04037489388,((((Nanomia_bijuga@970912:0.1018923974,(Frillagalma_vityazi@1520741:0.05864185696,Frillagalma_vityazi@1618404:0.05864185696)n77:0.04325054044)n73:0.01243541389,(Frillagalma_vityazi@1673910:0.1018923974,((Nanomia_bijuga@961756:0.06586402478,Agalma_elegans@644455:0.06586402478)n83:0.01433782141,(Nanomia_bijuga@809402:0.05878167405,(Agalma_elegans@570015:0.04725138139,Agalma_elegans@634231:0.04725138139)n89:0.01153029266)n87:0.02142017213)n82:0.02169055122)n78:0.01243541389)n72:0.005273512218,Frillagalma_vityazi@1639065:0.1196013235)n71:0.02602236918,((Diphyes_dispar@4262118:0.1037055307,(Diphyes_dispar@4212789:0.0465490222,((Diphyes_dispar@4194619:0.02237732401,Diphyes_dispar@4194623:0.02237732401)n106:0.01468322962,(Diphyes_dispar@4194624:0.01433677716,Diphyes_dispar@4194621:0.01433677716)n107:0.02272377648)n105:0.009488468564)n104:0.05715650852)n99:0.003762379379,Diphyes_dispar@4255559:0.1074679101)n98:0.03815578259)n68:0.01576784252)n57:0.0192035034)n55:0.02331627274)n53:0.0003932703676)n51:0.2226922073)n11;
```
