## Supplementary material for "Evolution of gene expression across species and specialized zooids in Siphonophora": Gene trees: e3e8edcd5e6d911f56003cd978a76378.txt

```
((Diphyes_dispar@4072326:0.03439225055,((Diphyes_dispar@4108909:0.01986550751,Diphyes_dispar@4108911:0.01986550751)n16:0.01443304361,(Diphyes_dispar@4192834:0.03318472513,Diphyes_dispar@4072329:0.03318472513)n17:0.001113825995)n14:9.369943179e-05)n12:0.1278293141,(((Agalma_elegans@548527:0.06586402478,Nanomia_bijuga@811135:0.06586402478)n24:0.0162790895,Frillagalma_vityazi@1563888:0.08214311427)n23:0.06342349544,((Apolemia_lanosa@3372558:0.09301377029,Physalia_physalis@382426:0.09301377029)n31:0.01242204701,Bargmannia_elongata@1327354:0.1054358173)n30:0.0401307924)n20:0.01665495492)n5;
```
