## Supplementary material for "Evolution of gene expression across species and specialized zooids in Siphonophora": Gene trees: e4cd8594aebe6ce54f6a4c00375171c0.txt

```
(Physalia_physalis@310309:0.2043045817,(Apolemia_lanosa@3385834:0.1805950386,(Bargmannia_elongata@1436492:0.1613915352,(((Agalma_elegans@572733:0.06586402478,Nanomia_bijuga@969379:0.06586402478)n28:0.03602837263,Frillagalma_vityazi@1622798:0.1018923974)n23:0.04630583085,Diphyes_dispar@4193484:0.1481982283)n18:0.01319330695)n14:0.0192035034)n11:0.02370954311)n9;
```
