## Supplementary material for "Evolution of gene expression across species and specialized zooids in Siphonophora": Gene trees: e4e43dc97a44bd1d8f907407c3ace502.txt

```
(Physalia_physalis@347138:0.2043045817,(Apolemia_lanosa@3378659:0.1805950386,(Bargmannia_elongata@1354540:0.1613915352,(((Agalma_elegans@598468:0.05727813951,Nanomia_bijuga@835917:0.05727813951)n23:0.03973112004,Frillagalma_vityazi@1637296:0.09700925955)n19:0.0511889687,Diphyes_dispar@4280293:0.1481982283)n14:0.01319330695)n9:0.0192035034)n7:0.02370954311)n5;
```
