## Supplementary material for "Evolution of gene expression across species and specialized zooids in Siphonophora": Gene trees: e4eb2f5bbf90575e4575c576b6a45691.txt

```
(Physalia_physalis@377582:0.2043045817,((((Nanomia_bijuga@844565:0.08399533045,((Agalma_elegans@544180:0.01892188474,Agalma_elegans@597695:0.01892188474)n32:0.02975098353,Agalma_elegans@597691:0.04867286827)n30:0.03532246218)n27:0.01789706695,Frillagalma_vityazi@1711634:0.1018923974)n25:0.03971918273,Bargmannia_elongata@1472554:0.1416115801)n23:0.03898345848,Diphyes_dispar@4097667:0.1805950386)n21:0.02370954311)n19;
```
