## Supplementary material for "Evolution of gene expression across species and specialized zooids in Siphonophora": Gene trees: e4f667a8d257990f2c3dcbc5a198ea46.txt

```
((Apolemia_lanosa@3373123:0.1805950386,Frillagalma_vityazi@1600612:0.1805950386)n1:0.1820238993,(((Agalma_elegans@543268:0.1018923974,Frillagalma_vityazi@1729837:0.1018923974)n10:0.04552398516,(Agalma_elegans@542277:0.06586402478,Nanomia_bijuga@836925:0.06586402478)n15:0.08155235779)n8:0.2091818811,((((Nanomia_bijuga@782783:0.09330942335,((Agalma_elegans@582039:0.02128599309,Agalma_elegans@542392:0.02128599309)n29:0.05407132088,Agalma_elegans@542389:0.07535731397)n27:0.01795210938)n22:0.008582974053,Frillagalma_vityazi@1577488:0.1018923974)n21:0.05995520531,Apolemia_lanosa@3342803:0.1618476027)n19:0.01874743589,(Diphyes_dispar@4121744:0.1494692535,Diphyes_dispar@4153894:0.1494692535)n38:0.03112578508)n18:0.176003225)n7:0.006020674231)n0;
```
