## Supplementary material for "Evolution of gene expression across species and specialized zooids in Siphonophora": Gene trees: e4fc08517a8621ecbcf1ce6eb8dd9847.txt

```
((Apolemia_lanosa@3340555:0.1805950386,(Bargmannia_elongata@1294840:0.1613915352,((Diphyes_dispar@4158895:0.05060187237,Diphyes_dispar@4182561:0.05060187237)n30:0.09759635589,((Nanomia_bijuga@863494:0.0761310731,((Agalma_elegans@563733:0.06586402478,Nanomia_bijuga@863489:0.06586402478)n52:0.005318801195,Nanomia_bijuga@863492:0.07118282597)n51:0.004948247134)n50:0.0257613243,(Frillagalma_vityazi@1703509:0.05737034101,Frillagalma_vityazi@1703507:0.05737034101)n57:0.04452205639)n40:0.04630583085)n24:0.01319330695)n17:0.0192035034)n13:0.02370954311,(Physalia_physalis@367245:0.200733894,(Physalia_physalis@367239:0.1995591534,(Physalia_physalis@367240:0.01431259207,Physalia_physalis@367235:0.01431259207)n71:0.1852465613)n68:0.00117474059)n67:0.003570687734)n12;
```
