## Supplementary material for "Evolution of gene expression across species and specialized zooids in Siphonophora": Gene trees: e5de793f35ffe19dc14763b295030b64.txt

```
(((Apolemia_lanosa@3348966:0.0527021896,Apolemia_lanosa@3378082:0.0527021896)n12:0.1237969736,Physalia_physalis@373745:0.1764991632)n11:0.02780541852,(((Diphyes_dispar@4150177:0.05422644415,Diphyes_dispar@4221589:0.05422644415)n30:0.08969077284,(((Nanomia_bijuga@858984:0.08652757699,Nanomia_bijuga@858975:0.08652757699)n40:0.01423572303,Frillagalma_vityazi@1576549:0.1007633)n37:0.01012700995,(Nanomia_bijuga@858987:0.08966901189,Agalma_elegans@578283:0.08966901189)n43:0.02122129809)n35:0.03302690701)n20:0.01747431822,Bargmannia_elongata@1352788:0.1613915352)n18:0.0429130465)n10;
```
