## Supplementary material for "Evolution of gene expression across species and specialized zooids in Siphonophora": Gene trees: e5e2a0db3a3c2a020e99adee1b765802.txt

```
(Apolemia_lanosa@3349124:0.1805950386,(Bargmannia_elongata@1293413:0.1613915352,(((Agalma_elegans@570656:0.06586402478,Nanomia_bijuga@780433:0.06586402478)n19:0.03602837263,Frillagalma_vityazi@1724240:0.1018923974)n15:0.04630583085,Diphyes_dispar@4083752:0.1481982283)n12:0.01319330695)n8:0.0192035034)n5;
```
