## Supplementary material for "Evolution of gene expression across species and specialized zooids in Siphonophora": Gene trees: e5e116b8eabb233174a7f0d10169e106.txt

```
(Bargmannia_elongata@1337610:0.1613915352,((Diphyes_dispar@4198251:0.1075569553,Diphyes_dispar@4260854:0.1075569553)n13:0.04064127295,(((Agalma_elegans@605846:0.06586402478,Nanomia_bijuga@938669:0.06586402478)n29:0.03602837263,Frillagalma_vityazi@1517318:0.1018923974)n26:0.01443248489,(Agalma_elegans@633277:0.06098361523,Nanomia_bijuga@961820:0.06098361523)n40:0.05534126706)n25:0.03187334597)n10:0.01319330695)n6;
```
