## Supplementary material for "Evolution of gene expression across species and specialized zooids in Siphonophora": Gene trees: e5f7bcb349889a7670d11c64ce711c3c.txt

```
((Apolemia_lanosa@3319125:0.1805950386,((((Agalma_elegans@569955:0.06586402478,Nanomia_bijuga@873265:0.06586402478)n23:0.03602837263,Frillagalma_vityazi@1674861:0.1018923974)n20:0.03577095305,(Bargmannia_elongata@1456755:0.001532234013,Bargmannia_elongata@1456756:0.001532234013)n35:0.1361311164)n19:0.02372818476,((Diphyes_dispar@4256484:0.03340667656,(Diphyes_dispar@4179594:0.02622360038,Diphyes_dispar@4109854:0.02622360038)n66:0.00718307618)n65:0.006733863466,((((((((((Diphyes_dispar@4237048:0.004877330228,Diphyes_dispar@4256500:0.004877330228)n81:0.009653265915,(Diphyes_dispar@4251577:0.006009396646,Diphyes_dispar@4256509:0.006009396646)n82:0.008521199497)n80:0.0008574460844,Diphyes_dispar@4256508:0.01538804223)n79:0.001775179229,Diphyes_dispar@4237043:0.01716322146)n78:0.004501622787,Diphyes_dispar@4237044:0.02166484424)n77:0.005110714529,Diphyes_dispar@4237047:0.02677555877)n76:4.986839659e-07,((Diphyes_dispar@4256497:0.01188851196,Diphyes_dispar@4179593:0.01188851196)n84:0.006434986898,Diphyes_dispar@4086984:0.01832349886)n83:0.008452558597)n75:0.0003100822318,Diphyes_dispar@4237040:0.02708613969)n74:0.00371556369,Diphyes_dispar@4086985:0.03080170338)n73:0.003599482083,Diphyes_dispar@4148747:0.03440118546)n72:0.00573935456)n63:0.1212509952)n18:0.0192035034)n14:0.02370954311,Physalia_physalis@337661:0.2043045817)n13;
```
