## Supplementary material for "Evolution of gene expression across species and specialized zooids in Siphonophora": Gene trees: e5f3862ee0db2493b60b96b8308062e9.txt

```
(Physalia_physalis@307788:0.2043045817,(((Bargmannia_elongata@1416195:0.009718116235,Bargmannia_elongata@1416188:0.009718116235)n20:0.151673419,((Frillagalma_vityazi@1635813:0.1117691614,(Agalma_elegans@611702:0.06586402478,Nanomia_bijuga@866796:0.06586402478)n36:0.04590513661)n30:0.03642906687,(Diphyes_dispar@4093215:0.01353590338,((Diphyes_dispar@4196252:1.687981279e-06,Diphyes_dispar@4279790:1.687981279e-06)n58:0.003166416366,Diphyes_dispar@4290321:0.003168104347)n57:0.01036779903)n54:0.1346623249)n21:0.01319330695)n15:0.0192035034,Apolemia_lanosa@3331135:0.1805950386)n14:0.02370954311)n11;
```
