## Supplementary material for "Evolution of gene expression across species and specialized zooids in Siphonophora": Gene trees: e5f6595b6e88657d387baba18ecbc455.txt

```
((((Apolemia_lanosa@3350143:0.0085157741,(Apolemia_lanosa@3333216:0.007429418748,Apolemia_lanosa@3374954:0.007429418748)n21:0.001086355353)n20:0.1720792645,((Bargmannia_elongata@1405148:0.07494475863,Bargmannia_elongata@1405150:0.07494475863)n25:0.08644677657,((Diphyes_dispar@4227282:0.04118151881,Diphyes_dispar@4227281:0.04118151881)n47:0.1035176489,(((((Agalma_elegans@554152:0.02215887542,(Agalma_elegans@554156:0.009769933545,Agalma_elegans@554151:0.009769933545)n71:0.01238894187)n67:0.04001118593,Nanomia_bijuga@868632:0.06217006134)n66:0.01208673509,Nanomia_bijuga@868624:0.07425679643)n64:0.02763560097,((Frillagalma_vityazi@1496764:0.01810590988,Frillagalma_vityazi@1496760:0.01810590988)n88:0.04093836464,(Frillagalma_vityazi@1496761:0.05172602905,Frillagalma_vityazi@1496763:0.05172602905)n89:0.007318245476)n87:0.04284812288)n62:0.01004639729,Frillagalma_vityazi@1496762:0.1119387947)n59:0.032760373)n29:0.01669236751)n22:0.0192035034)n17:0.02370954311,(Physalia_physalis@373289:0.1053455732,(Physalia_physalis@373286:0.06675620922,Physalia_physalis@373285:0.06675620922)n99:0.03858936393)n98:0.09895900855)n16:0.03815503809,Nanomia_bijuga@868626:0.2424596198)n15;
```
