## Supplementary material for "Evolution of gene expression across species and specialized zooids in Siphonophora": Gene trees: e5f72486e2b2d4d36388643ee2e696b9.txt

```
(Physalia_physalis@382369:0.2043045817,((Apolemia_lanosa@3362054:0.1174352676,Bargmannia_elongata@1386692:0.1174352676)n6:0.04355807913,(Frillagalma_vityazi@1647364:0.1018923974,(Nanomia_bijuga@888630:0.06586402478,Agalma_elegans@633238:0.06586402478)n21:0.03602837263)n17:0.05910094937)n4:0.04331123494)n0;
```
