## Supplementary material for "Evolution of gene expression across species and specialized zooids in Siphonophora": Gene trees: e6a05a049bc0e9094c06c434d878748f.txt

```
(Frillagalma_vityazi@1508644:0.1018923974,(Nanomia_bijuga@815580:0.05934188087,Agalma_elegans@594984:0.05934188087)n5:0.04255051653)n1;
```
