## Supplementary material for "Evolution of gene expression across species and specialized zooids in Siphonophora": Gene trees: e6a7e4ee9c5c86ca4eb323f02337dea0.txt

```
((Physalia_physalis@307464:0.1902763978,(Apolemia_lanosa@3370637:0.1868593989,(Apolemia_lanosa@3370635:0.1687836498,Apolemia_lanosa@3370640:0.1687836498)n12:0.0180757491)n10:0.003416998915)n8:0.01402818388,((Bargmannia_elongata@1395575:0.1613915352,Diphyes_dispar@4253165:0.1613915352)n18:0.01571492689,(((Agalma_elegans@587609:0.06339680214,Nanomia_bijuga@947178:0.06339680214)n39:0.08739602591,Bargmannia_elongata@1282900:0.150792828)n32:0.009564424488,((Agalma_elegans@587614:0.1018923974,Frillagalma_vityazi@1673573:0.1018923974)n52:0.04630583085,Diphyes_dispar@4168719:0.1481982283)n50:0.01215902428)n31:0.01674920957)n17:0.02719811961)n7;
```
