## Supplementary material for "Evolution of gene expression across species and specialized zooids in Siphonophora": Gene trees: e6a48e6b734538943c7a30bb06688918.txt

```
(Physalia_physalis@312650:0.2043045817,(Apolemia_lanosa@3381959:0.1805950386,((Agalma_elegans@600232:0.1018923974,Frillagalma_vityazi@1538635:0.1018923974)n17:0.05217317075,((Bargmannia_elongata@1318731:0.07351387177,Bargmannia_elongata@1429934:0.07351387177)n30:0.07663751444,(Diphyes_dispar@4284001:0.04989448235,Diphyes_dispar@4284005:0.04989448235)n40:0.1002569038)n28:0.003914181946)n15:0.02652947046)n8:0.02370954311)n6;
```
