## Supplementary material for "Evolution of gene expression across species and specialized zooids in Siphonophora": Gene trees: e6a70d27915c27f5bcbbf301d7cc058f.txt

```
((Apolemia_lanosa@3349577:0.175514599,(((((Nanomia_bijuga@887586:0.06071401609,Agalma_elegans@523539:0.06071401609)n22:0.02301619272,Nanomia_bijuga@887587:0.08373020881)n20:0.05011476034,(((Frillagalma_vityazi@1525783:0.08325992732,Frillagalma_vityazi@1651140:0.08325992732)n46:0.03767457436,Frillagalma_vityazi@1525776:0.1209345017)n38:0.007307936826,((Agalma_elegans@523335:0.06586402478,(Nanomia_bijuga@981324:0.06098295969,Nanomia_bijuga@801026:0.06098295969)n60:0.004881065086)n56:0.03602837263,Frillagalma_vityazi@1651136:0.1018923974)n52:0.02635004111)n27:0.005602530641)n19:0.0143532591,((Diphyes_dispar@4200856:0.009466871155,Diphyes_dispar@4093209:0.009466871155)n77:0.1301486776,Diphyes_dispar@4215902:0.1396155488)n66:0.008582679495)n18:0.02615873524,Physalia_physalis@330508:0.1743569635)n17:0.001157635472)n13:0.02878998274,Bargmannia_elongata@1333765:0.2043045817)n12;
```
