## Supplementary material for "Evolution of gene expression across species and specialized zooids in Siphonophora": Gene trees: e6a807ae12f2220029e1ddbc1ed3dbdd.txt

```
(Apolemia_lanosa@3363691:0.1872592338,(((Agalma_elegans@608593:0.06586724357,Frillagalma_vityazi@1647519:0.06586724357)n12:0.03925823139,(Frillagalma_vityazi@1647522:0.1018923974,Agalma_elegans@540531:0.1018923974)n15:0.003233077556)n9:0.06277298863,(Physalia_physalis@370644:0.1631368853,(Bargmannia_elongata@1448554:0.1537191967,Bargmannia_elongata@1448552:0.1537191967)n32:0.009417688629)n30:0.004761578252)n4:0.01936077022)n3;
```
