## Supplementary material for "Evolution of gene expression across species and specialized zooids in Siphonophora": Gene trees: e6c1f4b1010cdd5568b5540a77a51b9c.txt

```
(Apolemia_lanosa@3321788:0.2043045817,(Physalia_physalis@370193:0.1936534508,(((Agalma_elegans@631979:0.06586402478,Nanomia_bijuga@834818:0.06586402478)n16:0.08233420348,(Frillagalma_vityazi@1564894:0.1428863522,Diphyes_dispar@4138937:0.1428863522)n19:0.005311876045)n14:0.01319330695,Bargmannia_elongata@1285525:0.1613915352)n13:0.03226191559)n9:0.01065113091)n6;
```
