## Supplementary material for "Evolution of gene expression across species and specialized zooids in Siphonophora": Gene trees: e6d9c75384d5d94718e4c39f10fa6a2c.txt

```
(((Apolemia_lanosa@3368676:0.1194618798,(Apolemia_lanosa@3368675:0.1098877688,Apolemia_lanosa@3368673:0.1098877688)n10:0.009574111029)n7:0.06113315878,(Bargmannia_elongata@1418504:0.1613915352,(((Agalma_elegans@636869:0.06586402478,Nanomia_bijuga@845534:0.06586402478)n24:0.03602837263,(Frillagalma_vityazi@1643192:0.01290077781,Frillagalma_vityazi@1643183:0.01290077781)n33:0.08899161959)n22:0.03618436512,(Diphyes_dispar@4175336:0.03589723869,Diphyes_dispar@4175341:0.03589723869)n44:0.1021795238)n21:0.02331477268)n12:0.0192035034)n6:0.1553173576,(((Physalia_physalis@358639:0.01874185245,Physalia_physalis@358637:0.01874185245)n53:0.2592689051,Physalia_physalis@362620:0.2780107576)n51:0.03623840079,Physalia_physalis@358633:0.3142491584)n50:0.02166323788)n5;
```
