## Supplementary material for "Evolution of gene expression across species and specialized zooids in Siphonophora": Gene trees: e6dbf03d3ddc9d05969f4b0674cb230a.txt

```
((Physalia_physalis@358757:0.198580086,(((Agalma_elegans@571299:0.05602537118,Nanomia_bijuga@943883:0.05602537118)n13:0.04586702623,Frillagalma_vityazi@1676759:0.1018923974)n8:0.05949913781,(Bargmannia_elongata@1288022:0.1539965652,(Diphyes_dispar@4104939:0.01155602341,Diphyes_dispar@4294319:0.01155602341)n28:0.1424405418)n19:0.007394969961)n4:0.03718855084)n2:0.005072739658,((Agalma_elegans@641490:0.1481982283,Diphyes_dispar@4160726:0.1481982283)n32:0.03176296898,((Frillagalma_vityazi@1628345:0.1340083461,((Diphyes_dispar@4177873:0.1060166701,(Diphyes_dispar@4248839:0.01935064859,Diphyes_dispar@4248838:0.01935064859)n52:0.08666602146)n47:0.01949851777,(Frillagalma_vityazi@1628343:0.09120855567,Frillagalma_vityazi@1628344:0.09120855567)n54:0.03430663216)n44:0.008493158293)n41:0.02738318909,(Bargmannia_elongata@1443327:0.1570190785,Bargmannia_elongata@1333819:0.1570190785)n55:0.004372456702)n38:0.01856966203)n31:0.02369162846)n1;
```
