## Supplementary material for "Evolution of gene expression across species and specialized zooids in Siphonophora": Gene trees: e6e33e215246dd1ede985dd58208d43b.txt

```
((Apolemia_lanosa@3347618:0.1739701145,Physalia_physalis@326095:0.1739701145)n4:0.03033446722,(Bargmannia_elongata@1406430:0.1547438565,(((Agalma_elegans@525183:0.06586402478,Nanomia_bijuga@827511:0.06586402478)n18:0.03602837263,Frillagalma_vityazi@1716049:0.1018923974)n15:0.04630583085,Diphyes_dispar@4253539:0.1481982283)n13:0.006545628202)n8:0.04956072525)n3;
```
