## Supplementary material for "Evolution of gene expression across species and specialized zooids in Siphonophora": Gene trees: e6e53f7a179f8ace15abc4e3ccd46c81.txt

```
(((Diphyes_dispar@4246583:0.0193043206,Diphyes_dispar@4182474:0.0193043206)n17:0.1850002611,(((Agalma_elegans@645796:0.05876046023,Nanomia_bijuga@809549:0.05876046023)n23:0.1328881569,Physalia_physalis@340383:0.1916486171)n21:3.004691255e-06,(Bargmannia_elongata@1477211:0.1805950386,((Apolemia_lanosa@3330610:0.02683629399,Apolemia_lanosa@3330609:0.02683629399)n39:0.101568425,Frillagalma_vityazi@1699189:0.128404719)n33:0.05219031964)n27:0.01105658319)n20:0.01265295992)n7:0.03620550421,Physalia_physalis@340382:0.2405100859)n6;
```
