## Supplementary material for "Evolution of gene expression across species and specialized zooids in Siphonophora": Gene trees: e6f408bd56ae74cc42e167027a3d9c36.txt

```
(Apolemia_lanosa@3344428:0.2043045817,((((Agalma_elegans@586130:0.06586402478,Nanomia_bijuga@783720:0.06586402478)n18:0.03602837263,Frillagalma_vityazi@1594116:0.1018923974)n16:0.05949913781,Bargmannia_elongata@1404375:0.1613915352)n13:0.0371792529,(Physalia_physalis@386909:0.1851362994,Diphyes_dispar@4181578:0.1851362994)n32:0.01343448873)n12:0.005733793599)n9;
```
