## Supplementary material for "Evolution of gene expression across species and specialized zooids in Siphonophora": Gene trees: e7a9e88881034a693238a599e32bdb1d.txt

```
((Frillagalma_vityazi@1520466:0.1436426368,Diphyes_dispar@4162681:0.1436426368)n5:0.01774889843,Bargmannia_elongata@1372785:0.1613915352)n3;
```
