## Supplementary material for "Evolution of gene expression across species and specialized zooids in Siphonophora": Gene trees: e7b3b6abf06125017812b3d6a8d0a04f.txt

```
(((Agalma_elegans@599635:0.1481982283,Frillagalma_vityazi@1600854:0.1481982283)n3:0.01319330695,Bargmannia_elongata@1386794:0.1613915352)n2:0.02660413929,(Apolemia_lanosa@3334829:0.1728574279,(((Frillagalma_vityazi@1539853:0.1018923974,(Nanomia_bijuga@955893:0.09330942335,Agalma_elegans@557840:0.09330942335)n39:0.008582974053)n37:0.05825850779,Frillagalma_vityazi@1494343:0.1601509052)n27:0.01230588698,Bargmannia_elongata@1352064:0.1724567922)n24:0.0004006357419)n20:0.01513824659)n1;
```
