## Supplementary material for "Evolution of gene expression across species and specialized zooids in Siphonophora": Gene trees: e7c90d7af0632022a6822af18731f7f0.txt

```
((Apolemia_lanosa@3351034:0.1805950386,(Bargmannia_elongata@1458415:0.1613915352,(((Agalma_elegans@598703:0.06586402478,Nanomia_bijuga@937123:0.06586402478)n27:0.03602837263,Frillagalma_vityazi@1526131:0.1018923974)n22:0.03249481831,Diphyes_dispar@4208477:0.1343872157)n20:0.0270043195)n12:0.0192035034)n9:0.02370954311,(Physalia_physalis@378542:0.1089986143,Physalia_physalis@346957:0.1089986143)n42:0.09530596737)n8;
```
