## Supplementary material for "Evolution of gene expression across species and specialized zooids in Siphonophora": Gene trees: e7e6aa5cc3adfe37a8126487331914c0.txt

```
(Physalia_physalis@326985:0.2043045817,(Nanomia_bijuga@909071:0.06586402478,Agalma_elegans@528860:0.06586402478)n7:0.1384405569)n0;
```
