## Supplementary material for "Evolution of gene expression across species and specialized zooids in Siphonophora": Gene trees: e7e9b4b6058c6490187046b8871b5802.txt

```
(Apolemia_lanosa@3314931:0.2043045817,(Physalia_physalis@357240:0.1670009485,((((Agalma_elegans@621345:0.05742496386,Nanomia_bijuga@951713:0.05742496386)n16:0.03429052262,(Agalma_elegans@604973:0.06586402478,Nanomia_bijuga@789586:0.06586402478)n18:0.0258514617)n14:0.01017691093,Frillagalma_vityazi@1549927:0.1018923974)n11:0.04571612634,Bargmannia_elongata@1370828:0.1476085237)n7:0.01939242479)n5:0.03730363317)n2;
```
