## Supplementary material for "Evolution of gene expression across species and specialized zooids in Siphonophora": Gene trees: e7e189bafbf6f8ca89bb1e62a31617b7.txt

```
((Physalia_physalis@314745:0.2043045817,((((Agalma_elegans@613425:0.06088854624,Nanomia_bijuga@910739:0.06088854624)n17:0.04100385116,Frillagalma_vityazi@1662228:0.1018923974)n14:0.04168582221,Bargmannia_elongata@1332473:0.1435782196)n11:0.01781331559,(Diphyes_dispar@4150553:0.01115487248,Diphyes_dispar@4150550:0.01115487248)n31:0.1502366627)n10:0.0429130465)n7:0.2930095062,((Apolemia_lanosa@3345269:0.1805950386,(Nanomia_bijuga@946092:0.1613915352,Diphyes_dispar@4284614:0.1613915352)n37:0.0192035034)n35:0.14216099,Physalia_physalis@309539:0.3227560286)n33:0.1745580593)n1;
```
