## Supplementary material for "Evolution of gene expression across species and specialized zooids in Siphonophora": Gene trees: e8cc28207c9b76d325d1d5b1e983d16e.txt

```
(Physalia_physalis@350393:0.2043045817,(Apolemia_lanosa@3315613:0.1805950386,(Bargmannia_elongata@1402376:0.1613915352,(Diphyes_dispar@4237748:0.1481982283,(Nanomia_bijuga@782874:0.06586402478,Agalma_elegans@528743:0.06586402478)n24:0.08233420348)n9:0.01319330695)n5:0.0192035034)n3:0.02370954311)n1;
```
