## Supplementary material for "Evolution of gene expression across species and specialized zooids in Siphonophora": Gene trees: e8cff246167147d1decddac7578b558c.txt

```
(Bargmannia_elongata@1349379:0.1613915352,(((Agalma_elegans@547969:0.05836225158,Nanomia_bijuga@901406:0.05836225158)n15:0.0352619107,(Frillagalma_vityazi@1578306:0.07867456789,Frillagalma_vityazi@1597403:0.07867456789)n17:0.01494959439)n13:0.05457406598,Diphyes_dispar@4202184:0.1481982283)n11:0.01319330695)n7;
```
