## Supplementary material for "Evolution of gene expression across species and specialized zooids in Siphonophora": Gene trees: e8e9caae4fe6d622876fb64d95d29b66.txt

```
(Physalia_physalis@324786:0.2043045817,(Bargmannia_elongata@1327521:0.1805950386,(Apolemia_lanosa@3319126:0.1754731372,(((Agalma_elegans@574547:0.05799156692,(Nanomia_bijuga@829327:0.03616574317,Nanomia_bijuga@829323:0.03616574317)n23:0.02182582375)n21:0.04390083048,Frillagalma_vityazi@1665809:0.1018923974)n17:0.04630583085,Diphyes_dispar@4272186:0.1481982283)n13:0.02727490897)n11:0.005121901377)n7:0.02370954311)n5;
```
