## Supplementary material for "Evolution of gene expression across species and specialized zooids in Siphonophora": Gene trees: e8e9002d99f70db1781266ac6c630aa6.txt

```
((((((Agalma_elegans@562264:0.06586340832,Nanomia_bijuga@791746:0.06586340832)n26:0.002936897608,(Nanomia_bijuga@791737:0.06586402478,Agalma_elegans@564668:0.06586402478)n27:0.002936281153)n24:0.03309209147,(Frillagalma_vityazi@1697830:0.004533516239,Frillagalma_vityazi@1697831:0.004533516239)n31:0.09735888116)n18:0.04557247327,Bargmannia_elongata@1349144:0.1474648707)n14:0.01392666454,((Diphyes_dispar@4223085:4.275057528e-06,Diphyes_dispar@4188688:4.275057528e-06)n57:0.08444002358,Diphyes_dispar@4232365:0.08444429864)n54:0.07694723657)n13:0.03120339949,(Physalia_physalis@349524:0.1804399748,Physalia_physalis@351228:0.1804399748)n61:0.01215495987)n12;
```
