## Supplementary material for "Evolution of gene expression across species and specialized zooids in Siphonophora": Gene trees: e9b2914bfe7d46745509450707a85214.txt

```
(((Apolemia_lanosa@3313867:0.153509562,Physalia_physalis@359127:0.153509562)n13:0.02559634097,((((Agalma_elegans@527907:0.09330942335,Nanomia_bijuga@813045:0.09330942335)n22:0.005844348963,Frillagalma_vityazi@1605334:0.09915377231)n21:0.04104173669,Bargmannia_elongata@1478294:0.140195509)n17:0.00494636983,Diphyes_dispar@4159426:0.1451418788)n16:0.0339640241)n12:0.02519867878,Physalia_physalis@359126:0.2043045817)n11;
```
