## Supplementary material for "Evolution of gene expression across species and specialized zooids in Siphonophora": Gene trees: e9cd270daf463a0198d28c2367b7a33e.txt

```
(Bargmannia_elongata@1384255:0.2043045817,(Physalia_physalis@373015:0.2000007525,(Diphyes_dispar@4255384:0.1805950386,(Frillagalma_vityazi@1501812:0.1018923974,(Nanomia_bijuga@807748:0.06586402478,Agalma_elegans@645171:0.06586402478)n28:0.03602837263)n24:0.0787026412)n11:0.01940571389)n9:0.004303829218)n5;
```
