## Supplementary material for "Evolution of gene expression across species and specialized zooids in Siphonophora": Gene trees: e9d38880e9f2fa2f36b9b264f3573ec4.txt

```
((Physalia_physalis@344518:0.01930035498,Physalia_physalis@344519:0.01930035498)n11:0.1850042267,((Bargmannia_elongata@1291195:0.02352094969,Bargmannia_elongata@1445210:0.02352094969)n31:0.1481776362,(((Agalma_elegans@642183:0.01852964091,Agalma_elegans@564800:0.01852964091)n50:0.08336275649,(Frillagalma_vityazi@1692690:0.05751202952,Frillagalma_vityazi@1692682:0.05751202952)n55:0.04438036788)n44:0.0407768403,(Bargmannia_elongata@1291189:0.1160019442,Diphyes_dispar@4116374:0.1160019442)n65:0.02666729346)n42:0.02902934821)n29:0.0326059958)n9;
```
