## Supplementary material for "Evolution of gene expression across species and specialized zooids in Siphonophora": Gene trees: e9e1abe53548e5339787b4093f47e732.txt

```
(Physalia_physalis@374771:0.2043045817,((Bargmannia_elongata@1367990:0.1613915352,(Diphyes_dispar@4175757:0.1481982283,((Nanomia_bijuga@878106:0.01749414255,Nanomia_bijuga@878112:0.01749414255)n31:0.07994796305,Frillagalma_vityazi@1497068:0.0974421056)n27:0.05075612265)n15:0.01319330695)n13:0.04277297178,(((((Agalma_elegans@554720:0.06586402478,(Nanomia_bijuga@907023:2.877078431e-07,Nanomia_bijuga@907022:2.877078431e-07)n46:0.06586373707)n43:0.03602837263,Frillagalma_vityazi@1512883:0.1018923974)n40:0.008144380169,((Agalma_elegans@584203:0.01071733895,Agalma_elegans@584199:0.01071733895)n50:0.09117505846,Frillagalma_vityazi@1603661:0.1018923974)n49:0.008144380169)n38:0.03816145068,Diphyes_dispar@4152705:0.1481982283)n35:0.01319330695,Bargmannia_elongata@1447488:0.1613915352)n34:0.04277297178)n8:0.0001400747256)n7;
```
