## Supplementary material for "Evolution of gene expression across species and specialized zooids in Siphonophora": Gene trees: e9ed077f42d23de8c42444952d81ce72.txt

```
(Physalia_physalis@333695:0.2043045817,(Agalma_elegans@600785:0.1018923974,(Frillagalma_vityazi@1544149:0.05939895655,Frillagalma_vityazi@1620378:0.05939895655)n11:0.04249344086)n7:0.1024121843)n4;
```
