## Supplementary material for "Evolution of gene expression across species and specialized zooids in Siphonophora": Gene trees: e9fad7024050df8cad596d8cc136a578.txt

```
(Apolemia_lanosa@3348733:0.2043045817,((Bargmannia_elongata@1489152:0.1781062603,Physalia_physalis@359112:0.1781062603)n10:0.01282530527,((Agalma_elegans@515764:0.1018923974,(Nanomia_bijuga@864523:0.1018916808,Frillagalma_vityazi@1525331:0.1018916808)n21:7.165763576e-07)n18:0.04630583085,Diphyes_dispar@4192854:0.1481982283)n15:0.04273333731)n9:0.01337301615)n6;
```
