## Supplementary material for "Evolution of gene expression across species and specialized zooids in Siphonophora": Gene trees: e13c07df69321fbf2c1367ae8ede39f2.txt

```
(((Apolemia_lanosa@3369209:0.1418516188,Apolemia_lanosa@3310584:0.1418516188)n11:0.05321571666,(Physalia_physalis@359691:0.06964888357,Physalia_physalis@359686:0.06964888357)n20:0.1254184519)n10:0.009237246217,(Bargmannia_elongata@1322838:0.1613915352,(((Agalma_elegans@584334:0.06586402478,Nanomia_bijuga@862890:0.06586402478)n36:0.03602837263,Frillagalma_vityazi@1631028:0.1018923974)n32:0.04630583085,(((Diphyes_dispar@4075225:0.07370359543,Diphyes_dispar@4175038:0.07370359543)n48:0.003023055102,Diphyes_dispar@4257022:0.07672665053)n47:0.03186913795,Diphyes_dispar@4230380:0.1085957885)n44:0.03960243978)n28:0.01319330695)n21:0.0429130465)n9;
```
