## Supplementary material for "Evolution of gene expression across species and specialized zooids in Siphonophora": Gene trees: e15f6f4f8b65b3ce19b49578f0eef5cb.txt

```
(((((Agalma_elegans@646480:0.05635492733,Nanomia_bijuga@786226:0.05635492733)n17:0.04405582579,Frillagalma_vityazi@1661533:0.1004107531)n14:0.06098078208,Bargmannia_elongata@1434037:0.1613915352)n11:0.005897490291,(Apolemia_lanosa@3326360:0.1531816594,Physalia_physalis@361499:0.1531816594)n29:0.01410736607)n10:0.009805164909,Diphyes_dispar@4089694:0.1770941904)n9;
```
