## Supplementary material for "Evolution of gene expression across species and specialized zooids in Siphonophora": Gene trees: e19c110a3f766a27ae7244e8cb742a93.txt

```
(((Bargmannia_elongata@1355702:0.1613915352,((((Diphyes_dispar@4116394:0.00422161409,((Diphyes_dispar@4116387:0.004219030005,(Diphyes_dispar@4086010:0.004212699588,Diphyes_dispar@4111735:0.004212699588)n46:6.330417589e-06)n45:9.075631641e-07,Diphyes_dispar@4210025:0.004219937569)n44:1.676521939e-06)n43:3.150413967e-06,Diphyes_dispar@4118952:0.004224764504)n42:0.001464000064,Diphyes_dispar@4226853:0.005688764569)n41:0.1425094637,((Agalma_elegans@578323:0.08399533045,Nanomia_bijuga@953583:0.08399533045)n65:0.01904861561,(Nanomia_bijuga@953586:0.1018923974,((Frillagalma_vityazi@1716950:0.0004503421358,(Frillagalma_vityazi@1716953:1.136409455e-05,Frillagalma_vityazi@1716952:1.136409455e-05)n78:0.0004389780412)n77:0.0664180556,Frillagalma_vityazi@1716956:0.06686839774)n74:0.03502399967)n72:0.001151548666)n56:0.04515428219)n27:0.01319330695)n22:0.02698835544,((Physalia_physalis@348334:0.1193294777,Physalia_physalis@385989:0.1193294777)n95:0.06078781041,Physalia_physalis@385992:0.1801172881)n94:0.008262602558)n21:0.01592469106,(Apolemia_lanosa@3347390:0.0342077266,(Apolemia_lanosa@3347389:0.03420771864,(Apolemia_lanosa@3353607:0.03420765281,(Apolemia_lanosa@3368095:0.03420744457,Apolemia_lanosa@3335019:0.03420744457)n105:2.082473257e-07)n104:6.582161795e-08)n103:7.962196083e-09)n102:0.1700968551)n20;
```
