## Supplementary material for "Evolution of gene expression across species and specialized zooids in Siphonophora": Gene trees: e20e295b215b62574023a290ae30ee84.txt

```
(Bargmannia_elongata@1398400:0.1613915352,(Frillagalma_vityazi@1545336:0.1220083073,(Nanomia_bijuga@970645:0.04836872722,Agalma_elegans@643839:0.04836872722)n10:0.07363958008)n5:0.03938322791)n0;
```
