## Supplementary material for "Evolution of gene expression across species and specialized zooids in Siphonophora": Gene trees: e21c44558eaa83da37c09165e6c1de52.txt

```
((Diphyes_dispar@4196784:0.1814406711,(((Agalma_elegans@610877:0.05836628537,Nanomia_bijuga@811964:0.05836628537)n15:0.04352611203,Frillagalma_vityazi@1619255:0.1018923974)n12:0.07856810144,((((Agalma_elegans@651171:0.06586402478,Nanomia_bijuga@841697:0.06586402478)n23:0.05614428252,Frillagalma_vityazi@1647400:0.1220083073)n20:0.03938322791,Bargmannia_elongata@1381521:0.1613915352)n19:0.01055057965,(Apolemia_lanosa@3345717:0.146887196,Physalia_physalis@335775:0.146887196)n30:0.02505491883)n18:0.008518383979)n10:0.0009801722194)n5:0.1838312957,((((Agalma_elegans@643982:0.08399533045,Nanomia_bijuga@961409:0.08399533045)n40:0.01789706695,Frillagalma_vityazi@1517036:0.1018923974)n39:0.04934021532,Bargmannia_elongata@1318141:0.1512326127)n37:0.004681199435,Diphyes_dispar@4171960:0.1559138122)n36:0.2093581546)n1;
```
