## Supplementary material for "Evolution of gene expression across species and specialized zooids in Siphonophora": Gene trees: e21d47734478b493587be457006fe02a.txt

```
(Apolemia_lanosa@3343589:0.1805950386,(Nanomia_bijuga@794383:0.1799069217,((Bargmannia_elongata@1355064:0.01922724825,Bargmannia_elongata@1355065:0.01922724825)n16:0.142164287,(((Agalma_elegans@575791:0.09330942335,Nanomia_bijuga@974596:0.09330942335)n20:0.008582974053,Frillagalma_vityazi@1640992:0.1018923974)n19:0.04630583085,Diphyes_dispar@4103939:0.1481982283)n17:0.01319330695)n13:0.01851538648)n10:0.0006881169205)n7;
```
