## Supplementary material for "Evolution of gene expression across species and specialized zooids in Siphonophora": Gene trees: e24b3bcff74c15368c5ecbd8a0318a4d.txt

```
(Physalia_physalis@327848:0.2043045817,(Apolemia_lanosa@3347750:0.1805950386,(Bargmannia_elongata@1381459:0.1613915352,(((Agalma_elegans@528141:0.03779017031,Nanomia_bijuga@787131:0.03779017031)n27:0.06195071036,Frillagalma_vityazi@1558333:0.09974088067)n24:0.04845734759,Diphyes_dispar@4212611:0.1481982283)n19:0.01319330695)n13:0.0192035034)n10:0.02370954311)n8;
```
