## Supplementary material for "Evolution of gene expression across species and specialized zooids in Siphonophora": Gene trees: e025aee1bbe7a3076fa59e9e4e6b66cc.txt

```
((Physalia_physalis@339514:0.1919528996,(Bargmannia_elongata@1416164:0.1613915352,(((Agalma_elegans@616736:0.06036089977,Nanomia_bijuga@964051:0.06036089977)n22:0.03106413261,Frillagalma_vityazi@1590640:0.09142503238)n18:0.05677319587,Diphyes_dispar@4122801:0.1481982283)n13:0.01319330695)n10:0.03056136437)n9:0.06042510462,(Diphyes_dispar@4120726:0.1481982283,Frillagalma_vityazi@1598278:0.1481982283)n35:0.1041797759)n6;
```
