## Supplementary material for "Evolution of gene expression across species and specialized zooids in Siphonophora": Gene trees: e27cdcf1e8083f92b355006528cc7900.txt

```
(Physalia_physalis@320680:0.2043045817,((Bargmannia_elongata@1307553:0.1613915352,(((Agalma_elegans@651181:0.06586402478,Nanomia_bijuga@790277:0.06586402478)n19:0.03602837263,Frillagalma_vityazi@1557401:0.1018923974)n17:0.03629744163,Diphyes_dispar@4245744:0.138189839)n16:0.02320169618)n10:0.0192035034,Apolemia_lanosa@3325628:0.1805950386)n9:0.02370954311)n7;
```
