## Supplementary material for "Evolution of gene expression across species and specialized zooids in Siphonophora": Gene trees: e29a31783b30f70ff0118e02e8fcae6a.txt

```
(Physalia_physalis@316219:0.2680056647,(Physalia_physalis@328306:0.2043045817,(Apolemia_lanosa@3319450:0.1805950386,((Bargmannia_elongata@1487449:0.1479052057,Bargmannia_elongata@1333944:0.1479052057)n17:0.01348632953,((Agalma_elegans@547148:0.1018923974,Frillagalma_vityazi@1624459:0.1018923974)n27:0.04630583085,(Diphyes_dispar@4247404:0.1224620969,Diphyes_dispar@4206480:0.1224620969)n36:0.02573613133)n23:0.01319330695)n16:0.0192035034)n14:0.02370954311)n12:0.06370108301)n5;
```
