## Supplementary material for "Evolution of gene expression across species and specialized zooids in Siphonophora": Gene trees: e30a23eb6e42c52731580808a5e45e93.txt

```
(Physalia_physalis@371859:0.1917149245,(Bargmannia_elongata@1425539:0.1613915352,(Diphyes_dispar@4092602:0.1449210942,(Agalma_elegans@601449:0.1018923974,(Frillagalma_vityazi@1735314:0.05654338369,Frillagalma_vityazi@1735319:0.05654338369)n22:0.04534901371)n16:0.04302869684)n10:0.01647044096)n7:0.0303233893)n6;
```
