## Supplementary material for "Evolution of gene expression across species and specialized zooids in Siphonophora": Gene trees: e30bb924c41f48577978666e5fee5a3a.txt

```
((Physalia_physalis@358188:0.1142560982,Physalia_physalis@358183:0.1142560982)n12:0.09004848348,((Apolemia_lanosa@3374711:0.0426174869,Apolemia_lanosa@3320766:0.0426174869)n17:0.1379775517,((((Nanomia_bijuga@959894:0.09605930951,((Agalma_elegans@648534:0.06491602603,Nanomia_bijuga@959893:0.06491602603)n31:0.03086388529,Frillagalma_vityazi@1560461:0.09577991132)n27:0.0002793981904)n26:0.04341053099,Frillagalma_vityazi@1560458:0.1394698405)n21:0.008728387752,Diphyes_dispar@4148208:0.1481982283)n20:0.01319330695,(Bargmannia_elongata@1482945:0.07486904904,Bargmannia_elongata@1482944:0.07486904904)n61:0.08652248617)n19:0.0192035034)n15:0.02370954311)n11;
```
