## Supplementary material for "Evolution of gene expression across species and specialized zooids in Siphonophora": Gene trees: e033c6c1f8d9e4cde263edbc568c3ed4.txt

```
(Physalia_physalis@338628:0.348394607,(Apolemia_lanosa@3365568:0.1805950386,(Bargmannia_elongata@1298350:0.1613915352,(((Agalma_elegans@616849:0.06586402478,Nanomia_bijuga@839054:0.06586402478)n22:0.03374190985,(Frillagalma_vityazi@1588874:0.05323786504,Frillagalma_vityazi@1588875:0.05323786504)n29:0.04636806958)n20:0.04859229363,Diphyes_dispar@4146957:0.1481982283)n17:0.01319330695)n12:0.0192035034)n9:0.1677995684)n3;
```
