## Supplementary material for "Evolution of gene expression across species and specialized zooids in Siphonophora": Gene trees: e34abe5f6b9936d8c225fd9956f1938a.txt

```
(Apolemia_lanosa@3367877:0.1805950386,((Bargmannia_elongata@1294953:0.04228095405,Bargmannia_elongata@1469692:0.04228095405)n4:0.1191105812,(((Agalma_elegans@615766:0.06586402478,Nanomia_bijuga@887928:0.06586402478)n14:0.03602837263,Frillagalma_vityazi@1708296:0.1018923974)n11:0.04630583085,Diphyes_dispar@4244088:0.1481982283)n7:0.01319330695)n2:0.0192035034)n0;
```
