## Supplementary material for "Evolution of gene expression across species and specialized zooids in Siphonophora": Gene trees: e34e0efb817e96e519908e43b8847b3a.txt

```
(Bargmannia_elongata@1470239:0.1613915352,(Frillagalma_vityazi@1642698:0.1018923974,(Nanomia_bijuga@837794:0.06586402478,Agalma_elegans@643434:0.06586402478)n11:0.03602837263)n9:0.05949913781)n0;
```
