## Supplementary material for "Evolution of gene expression across species and specialized zooids in Siphonophora": Gene trees: e36cf779bcbd1fce50dbbe82c4516920.txt

```
((Apolemia_lanosa@3364100:0.1884682196,(Bargmannia_elongata@1368578:0.1883063047,(((Diphyes_dispar@4134724:0.141703503,Diphyes_dispar@4162189:0.141703503)n29:0.004369682575,Agalma_elegans@643089:0.1460731855)n28:0.04069689525,(Frillagalma_vityazi@1711633:0.1622590952,(((Agalma_elegans@643104:0.133109836,(Nanomia_bijuga@888117:0.1331070947,Nanomia_bijuga@888118:0.1331070947)n79:2.741280259e-06)n78:0.02307000836,Diphyes_dispar@4081599:0.1561798444)n77:0.00607903108,Nanomia_bijuga@888108:0.1622588754)n75:2.197621383e-07)n73:0.02451098557)n21:0.00153622387)n17:0.0001619149837)n12:0.01583636208,Physalia_physalis@342556:0.2043045817)n11;
```
