## Supplementary material for "Evolution of gene expression across species and specialized zooids in Siphonophora": Gene trees: e39a75235d8b0c32d449236a25e78566.txt

```
((Bargmannia_elongata@1436607:0.1613915352,(((Agalma_elegans@630136:0.05470380323,Nanomia_bijuga@791064:0.05470380323)n27:0.04718859417,Frillagalma_vityazi@1579735:0.1018923974)n22:0.04072984899,Diphyes_dispar@4254269:0.1426222464)n21:0.01876928882)n10:0.0429130465,Physalia_physalis@385204:0.2043045817)n8;
```
