## Supplementary material for "Evolution of gene expression across species and specialized zooids in Siphonophora": Gene trees: e39c75872a0c5b2463a1c48d5d63c8cf.txt

```
(((Agalma_elegans@628782:0.05592913531,Agalma_elegans@628787:0.05592913531)n16:0.04596326209,Frillagalma_vityazi@1732965:0.1018923974)n13:0.08564062011,(Bargmannia_elongata@1422685:0.1867047089,(Bargmannia_elongata@1422689:0.1652716049,Diphyes_dispar@4274625:0.1652716049)n30:0.02143310399)n26:0.0008283085833)n12;
```
