## Supplementary material for "Evolution of gene expression across species and specialized zooids in Siphonophora": Gene trees: e43b03453bd4256ad23f8fef8816d9da.txt

```
(Nanomia_bijuga@794585:0.1613915352,(Bargmannia_elongata@1351004:0.06915505123,(Bargmannia_elongata@1454317:0.04715162347,Bargmannia_elongata@1454315:0.04715162347)n6:0.02200342777)n1:0.09223648397)n0;
```
