## Supplementary material for "Evolution of gene expression across species and specialized zooids in Siphonophora": Gene trees: e45aa71ab28d45fe55a9880fe8f4351b.txt

```
((Nanomia_bijuga@918227:0.2043045817,Physalia_physalis@320566:0.2043045817)n3:0.05826709923,Physalia_physalis@383813:0.2625716809)n2;
```
