## Supplementary material for "Evolution of gene expression across species and specialized zooids in Siphonophora": Gene trees: e47b2e70cdd2fdd9eb8b250ba50f9b6a.txt

```
(((Bargmannia_elongata@1397683:0.1613915352,(((Agalma_elegans@562888:0.1018923974,Frillagalma_vityazi@1548133:0.1018923974)n19:0.04307603218,Diphyes_dispar@4097471:0.1449684296)n18:0.01515525162,(Diphyes_dispar@4202018:0.1481982283,((Agalma_elegans@625769:0.06586402478,Nanomia_bijuga@902310:0.06586402478)n54:0.03602837263,Frillagalma_vityazi@1591062:0.1018923974)n51:0.04630583085)n36:0.01192545295)n14:0.001267854004)n12:0.0429130465,Physalia_physalis@317049:0.2043045817)n9:0.2085000823,Nanomia_bijuga@787020:0.412804664)n3;
```
