## Supplementary material for "Evolution of gene expression across species and specialized zooids in Siphonophora": Gene trees: e50b8abd5ec73718cbd552634bc619f5.txt

```
((Apolemia_lanosa@3327683:0.1805950386,((((Agalma_elegans@576960:0.0510871168,Nanomia_bijuga@854830:0.0510871168)n18:0.04018060271,Frillagalma_vityazi@1607094:0.09126771951)n15:0.05693050874,Diphyes_dispar@4136777:0.1481982283)n13:0.01319330695,(Bargmannia_elongata@1428467:0.07552373213,Bargmannia_elongata@1380936:0.07552373213)n38:0.08586780308)n12:0.0192035034)n9:0.02370954311,((Physalia_physalis@361292:0.004346685935,Physalia_physalis@361291:0.004346685935)n44:0.1018811831,Physalia_physalis@361293:0.106227869)n43:0.09807671272)n8;
```
