## Supplementary material for "Evolution of gene expression across species and specialized zooids in Siphonophora": Gene trees: e53cd7c6636e34c8c9fa60601cb63b89.txt

```
(Physalia_physalis@324484:0.2043045817,((Apolemia_lanosa@3335023:0.174699983,((Frillagalma_vityazi@1692286:0.1018923974,Nanomia_bijuga@786782:0.1018923974)n18:0.05949913781,Bargmannia_elongata@1366033:0.1613915352)n16:0.01330844779)n13:0.005895055605,Diphyes_dispar@4112781:0.1805950386)n12:0.02370954311)n10;
```
