## Supplementary material for "Evolution of gene expression across species and specialized zooids in Siphonophora": Gene trees: e53e14b5561c3eb302946274626d8fa8.txt

```
(((Apolemia_lanosa@3346160:0.09793164823,Apolemia_lanosa@3335103:0.09793164823)n19:0.08990824447,(Physalia_physalis@307969:0.1599944392,Physalia_physalis@307968:0.1599944392)n27:0.02784545346)n18:0.01646468901,(Bargmannia_elongata@1467194:0.1613915352,(((Agalma_elegans@565930:0.06586402478,(Nanomia_bijuga@856634:0.01479181135,(Nanomia_bijuga@856623:0.0007487949896,Nanomia_bijuga@856619:0.0007487949896)n54:0.01404301636)n53:0.05107221343)n50:0.03602837263,Frillagalma_vityazi@1648396:0.1018923974)n47:0.04630583085,Diphyes_dispar@4099213:0.1481982283)n45:0.01319330695)n34:0.0429130465)n17;
```
