## Supplementary material for "Evolution of gene expression across species and specialized zooids in Siphonophora": Gene trees: e54aeaa2879cf6791196aee35fa88323.txt

```
(Bargmannia_elongata@1304314:0.1613915352,(Diphyes_dispar@4162616:0.1481982283,(Frillagalma_vityazi@1497067:0.09154319064,Agalma_elegans@575788:0.09154319064)n20:0.05665503762)n12:0.01319330695)n7;
```
