## Supplementary material for "Evolution of gene expression across species and specialized zooids in Siphonophora": Gene trees: e54de4d1dac4bf5228ee961faa2d42f8.txt

```
((Agalma_elegans@624454:0.08399533045,Nanomia_bijuga@972804:0.08399533045)n9:0.09659970815,((Bargmannia_elongata@1434016:0.155152578,Frillagalma_vityazi@1554444:0.155152578)n16:0.009618258746,(Apolemia_lanosa@3372268:0.1518357687,Diphyes_dispar@4190001:0.1518357687)n31:0.01293506808)n14:0.01582420181)n8;
```
