## Supplementary material for "Evolution of gene expression across species and specialized zooids in Siphonophora": Gene trees: e54f5c752caeb173c6f93ad140acb14b.txt

```
(Bargmannia_elongata@1450281:0.1805950386,(Frillagalma_vityazi@1517205:0.1583182978,Diphyes_dispar@4276432:0.1583182978)n8:0.02227674081)n6;
```
