## Supplementary material for "Evolution of gene expression across species and specialized zooids in Siphonophora": Gene trees: e68a2009cb1f7d88659bd1efb7b25049.txt

```
(Physalia_physalis@334688:0.2043045817,(Bargmannia_elongata@1283670:0.1613915352,(((Agalma_elegans@630708:0.06586402478,Nanomia_bijuga@803260:0.06586402478)n25:0.03602837263,Frillagalma_vityazi@1598650:0.1018923974)n22:0.04630583085,(Diphyes_dispar@4265202:0.01965813948,Diphyes_dispar@4265206:0.01965813948)n40:0.1285400888)n16:0.01319330695)n12:0.0429130465)n8;
```
