## Supplementary material for "Evolution of gene expression across species and specialized zooids in Siphonophora": Gene trees: e69f6164e692273163d731c25492ad25.txt

```
(Frillagalma_vityazi@1518508:0.1018923974,(Agalma_elegans@510239:0.01885600875,Agalma_elegans@589600:0.01885600875)n10:0.08303638865)n4;
```
