## Supplementary material for "Evolution of gene expression across species and specialized zooids in Siphonophora": Gene trees: e072a7be71ca1f800ce691bffa7a2228.txt

```
(Apolemia_lanosa@3388497:0.3558801152,(((Physalia_physalis@349021:0.1071791612,Physalia_physalis@349019:0.1071791612)n21:0.1358113433,(((((Nanomia_bijuga@782736:0.05425813889,(Agalma_elegans@624782:0.04597383627,Agalma_elegans@624781:0.04597383627)n40:0.008284302625)n39:0.01506952799,Frillagalma_vityazi@1524210:0.06932766688)n37:0.02851852747,(Frillagalma_vityazi@1524212:0.09481268423,(Agalma_elegans@624780:0.0721414569,Nanomia_bijuga@950553:0.0721414569)n47:0.02267122733)n42:0.003033510119)n36:0.03652741563,Bargmannia_elongata@1475036:0.13437361)n24:0.06993097173,(Diphyes_dispar@4238807:0.14328045,Diphyes_dispar@4095770:0.14328045)n56:0.06102413172)n22:0.03868592279)n16:0.003305304022,Physalia_physalis@337109:0.2462958085)n15:0.1095843067)n10;
```
