## Supplementary material for "Evolution of gene expression across species and specialized zooids in Siphonophora": Gene trees: e72ab0f9414fad57f0e358ee227c15d6.txt

```
(Apolemia_lanosa@3332578:0.1805950386,(Bargmannia_elongata@1331296:0.1374137254,Agalma_elegans@567384:0.1374137254)n9:0.04318131321)n0;
```
