## Supplementary material for "Evolution of gene expression across species and specialized zooids in Siphonophora": Gene trees: e72ea331a918b7ef2b5c65a099b1a3ba.txt

```
(Nanomia_bijuga@892204:0.1688056135,(Bargmannia_elongata@1443777:0.1617689648,Bargmannia_elongata@1487381:0.1617689648)n4:0.007036648682)n3;
```
