## Supplementary material for "Evolution of gene expression across species and specialized zooids in Siphonophora": Gene trees: e075b97fb49f701d4dfe77c6e242e725.txt

```
(Physalia_physalis@338638:0.2043045817,(Apolemia_lanosa@3333354:0.1805950386,(Bargmannia_elongata@1307625:0.1613915352,((Frillagalma_vityazi@1588915:0.09746253291,(Agalma_elegans@618384:0.06586402478,(Nanomia_bijuga@944981:0.05939303547,Nanomia_bijuga@944977:0.05939303547)n27:0.006470989302)n24:0.03159850813)n19:0.05073569535,Diphyes_dispar@4177358:0.1481982283)n13:0.01319330695)n9:0.0192035034)n6:0.02370954311)n4;
```
