## Supplementary material for "Evolution of gene expression across species and specialized zooids in Siphonophora": Gene trees: e77cf429f262646ce558c8f1b8e85be3.txt

```
((Apolemia_lanosa@3311711:0.1959958376,Physalia_physalis@378556:0.1959958376)n7:0.008308744125,(Bargmannia_elongata@1478830:0.1613915352,((Agalma_elegans@619822:0.06586402478,Nanomia_bijuga@938397:0.06586402478)n25:0.07912427182,Diphyes_dispar@4284251:0.1449882966)n21:0.01640323861)n12:0.0429130465)n6;
```
