## Supplementary material for "Evolution of gene expression across species and specialized zooids in Siphonophora": Gene trees: e81f3446bd8f59a0eea4b18447fcc65a.txt

```
(Physalia_physalis@322718:0.2043045817,(((Agalma_elegans@573782:0.06586402478,Nanomia_bijuga@969887:0.06586402478)n6:0.07715633924,Bargmannia_elongata@1299232:0.143020364)n2:0.0183711712,Diphyes_dispar@4201629:0.1613915352)n1:0.0429130465)n0;
```
