## Supplementary material for "Evolution of gene expression across species and specialized zooids in Siphonophora": Gene trees: e83c3f645c32b9214a622c2e94189017.txt

```
((Physalia_physalis@359613:0.2043045817,(Apolemia_lanosa@3356790:0.1805950386,(Bargmannia_elongata@1405537:0.1613915352,(((Agalma_elegans@580222:0.06586402478,Nanomia_bijuga@794072:0.06586402478)n20:0.03602837263,Frillagalma_vityazi@1693933:0.1018923974)n17:0.04630583085,Diphyes_dispar@4155322:0.1481982283)n16:0.01319330695)n12:0.0192035034)n9:0.02370954311)n7:0.07606343645,((Bargmannia_elongata@1491848:0.1146626821,Agalma_elegans@626187:0.1146626821)n45:0.06457112609,((((Agalma_elegans@609865:0.06586402478,Nanomia_bijuga@884519:0.06586402478)n60:0.05614428252,Frillagalma_vityazi@1715311:0.1220083073)n56:0.02618992096,Diphyes_dispar@4078469:0.1481982283)n55:0.01319330695,Bargmannia_elongata@1396431:0.1613915352)n54:0.01784227293)n43:0.10113421)n6;
```
