## Supplementary material for "Evolution of gene expression across species and specialized zooids in Siphonophora": Gene trees: e85a416b9c50fb144a7d526efd83af1f.txt

```
((Apolemia_lanosa@3386022:0.1848666786,(((Agalma_elegans@628234:0.06586402478,Nanomia_bijuga@868233:0.06586402478)n15:0.03602837263,Frillagalma_vityazi@1583477:0.1018923974)n12:0.04630583085,Diphyes_dispar@4122475:0.1481982283)n10:0.03666845032)n7:0.01943790314,Bargmannia_elongata@1340296:0.2043045817)n6;
```
