## Supplementary material for "Evolution of gene expression across species and specialized zooids in Siphonophora": Gene trees: e85b9aeeffac4730535d34d7829fcd55.txt

```
(Apolemia_lanosa@3335461:0.1805950386,(((Agalma_elegans@544868:0.06586402478,Nanomia_bijuga@805966:0.06586402478)n14:0.03602837263,Frillagalma_vityazi@1605168:0.1018923974)n11:0.05949913781,(Bargmannia_elongata@1439326:0.1537614717,Diphyes_dispar@4253145:0.1537614717)n26:0.007630063478)n9:0.0192035034)n7;
```
