## Supplementary material for "Evolution of gene expression across species and specialized zooids in Siphonophora": Gene trees: e85b255f0caca2fd231910413044d2d5.txt

```
((Apolemia_lanosa@3379703:0.09528278549,Physalia_physalis@357265:0.09528278549)n13:0.1090217962,(Bargmannia_elongata@1358022:0.1613915352,(Diphyes_dispar@4133198:0.1481982283,(((Agalma_elegans@570404:0.05721995983,Nanomia_bijuga@959020:0.05721995983)n42:0.04467243757,(Frillagalma_vityazi@1523474:1.868900248e-06,Frillagalma_vityazi@1523476:1.868900248e-06)n47:0.1018905285)n38:0.03927025215,(Frillagalma_vityazi@1523477:0.1018923974,(Nanomia_bijuga@959022:0.06131697224,(Agalma_elegans@618368:0.02899844174,Nanomia_bijuga@959011:0.02899844174)n60:0.0323185305)n59:0.04057542516)n54:0.03927025215)n35:0.007035578707)n22:0.01319330695)n18:0.0429130465)n12;
```
