## Supplementary material for "Evolution of gene expression across species and specialized zooids in Siphonophora": Gene trees: e87ee434aba1267b1dbf783d3af6791c.txt

```
(Bargmannia_elongata@1348044:0.1613915352,(((Agalma_elegans@650049:0.06586402478,Nanomia_bijuga@929740:0.06586402478)n8:0.03497694308,Frillagalma_vityazi@1729179:0.1008409679)n7:0.0473572604,Diphyes_dispar@4270869:0.1481982283)n5:0.01319330695)n0;
```
