## Supplementary material for "Evolution of gene expression across species and specialized zooids in Siphonophora": Gene trees: e88b98efa3b7d9a936043c291ac5bf89.txt

```
(Bargmannia_elongata@1316028:0.2043045817,(Physalia_physalis@314958:0.1725721374,(Diphyes_dispar@4232682:0.1481982283,(Frillagalma_vityazi@1635149:0.1018923974,(Nanomia_bijuga@920854:0.06586402478,Agalma_elegans@541322:0.06586402478)n34:0.03602837263)n28:0.04630583085)n14:0.02437390913)n11:0.03173244433)n8;
```
