## Supplementary material for "Evolution of gene expression across species and specialized zooids in Siphonophora": Gene trees: e90bdd2e52d691baf365d828f10b77d2.txt

```
((Apolemia_lanosa@3314742:0.1805950386,((Bargmannia_elongata@1445084:0.140146608,Bargmannia_elongata@1392281:0.140146608)n10:0.02124492723,((Agalma_elegans@591162:0.1018923974,Frillagalma_vityazi@1522584:0.1018923974)n21:0.04630583085,Diphyes_dispar@4245885:0.1481982283)n17:0.01319330695)n9:0.0192035034)n6:0.02370954311,Physalia_physalis@344070:0.2043045817)n5;
```
