## Supplementary material for "Evolution of gene expression across species and specialized zooids in Siphonophora": Gene trees: e90bf8ecaa6f131b3e1786b28b554852.txt

```
(Physalia_physalis@373677:0.2043045817,(Apolemia_lanosa@3322559:0.1805950386,(Bargmannia_elongata@1283601:0.1613915352,(((Agalma_elegans@611369:0.06586402478,Nanomia_bijuga@926631:0.06586402478)n22:0.03602837263,Frillagalma_vityazi@1507171:0.1018923974)n19:0.04630583085,Diphyes_dispar@4279300:0.1481982283)n17:0.01319330695)n13:0.0192035034)n9:0.02370954311)n7;
```
