## Supplementary material for "Evolution of gene expression across species and specialized zooids in Siphonophora": Gene trees: e95d4712fb16bc9cb97a8b50b53172ff.txt

```
(Diphyes_dispar@4135320:0.1481982283,(Frillagalma_vityazi@1599334:0.1375802026,Frillagalma_vityazi@1724801:0.1375802026)n10:0.01061802568)n4;
```
