## Supplementary material for "Evolution of gene expression across species and specialized zooids in Siphonophora": Gene trees: e95f2bb0b2ee76c14bc95dcb006d0373.txt

```
((((Physalia_physalis@363827:0.1146974244,Physalia_physalis@363828:0.1146974244)n20:0.01467887033,Physalia_physalis@361039:0.1293762947)n19:0.01449084141,Physalia_physalis@316469:0.1438671361)n18:0.0604374456,((((((Nanomia_bijuga@871687:0.06586402478,Agalma_elegans@588941:0.06586402478)n42:0.02232450895,Nanomia_bijuga@871693:0.08818853373)n39:0.02770126917,(Frillagalma_vityazi@1731553:0.1096276477,Frillagalma_vityazi@1731551:0.1096276477)n56:0.006262155208)n34:0.009169494123,((Bargmannia_elongata@1311244:0.04762827001,Bargmannia_elongata@1311248:0.04762827001)n78:0.06453528646,Bargmannia_elongata@1311249:0.1121635565)n69:0.01289574055)n27:0.03633223818,(Diphyes_dispar@4285802:0.04461382188,Diphyes_dispar@4285805:0.04461382188)n96:0.1167777133)n25:0.0192035034,Apolemia_lanosa@3357819:0.1805950386)n24:0.02370954311)n17;
```
