## Supplementary material for "Evolution of gene expression across species and specialized zooids in Siphonophora": Gene trees: e96c95a2c87766e490c76c45bb95960e.txt

```
(Apolemia_lanosa@3332643:0.2043045817,((Bargmannia_elongata@1475422:0.1526885164,Physalia_physalis@317248:0.1526885164)n11:0.01058094595,((Frillagalma_vityazi@1649940:0.02392854797,Frillagalma_vityazi@1556541:0.02392854797)n29:0.07796384944,(Nanomia_bijuga@916479:0.09684433798,((Agalma_elegans@518632:0.08690934552,(Agalma_elegans@525837:0.0804506634,(Agalma_elegans@582064:0.06586402478,Nanomia_bijuga@978687:0.06586402478)n53:0.01458663863)n48:0.00645868212)n41:0.004255290221,(Nanomia_bijuga@883083:0.06586402478,Agalma_elegans@582055:0.06586402478)n58:0.02530061097)n40:0.005679702233)n30:0.005048059425)n28:0.06137706497)n10:0.04103511934)n6;
```
