## Supplementary material for "Evolution of gene expression across species and specialized zooids in Siphonophora": Gene trees: e112a60f1f63b057a9781adb64f902f8.txt

```
((((Agalma_elegans@513737:0.1018923974,Frillagalma_vityazi@1640353:0.1018923974)n7:0.04630583085,Diphyes_dispar@4261912:0.1481982283)n5:0.1558463538,Frillagalma_vityazi@1591399:0.3040445821)n3:0.07378348807,Apolemia_lanosa@3319736:0.3778280702)n1;
```
