## Supplementary material for "Evolution of gene expression across species and specialized zooids in Siphonophora": Gene trees: e155f9d3a0f27a5af9cd5f043e8edfce.txt

```
((((((((Agalma_elegans@619748:0.05978528628,Nanomia_bijuga@929001:0.05978528628)n28:0.04210711113,Frillagalma_vityazi@1680428:0.1018923974)n23:0.007816292649,(Frillagalma_vityazi@1680435:0.09118625367,(Frillagalma_vityazi@1680434:1.025050757e-06,Frillagalma_vityazi@1585261:1.025050757e-06)n36:0.09118522862)n32:0.01852243638)n22:0.02038997531,Bargmannia_elongata@1363275:0.1300986654)n16:0.03129286985,(Diphyes_dispar@4100626:0.03419781749,Diphyes_dispar@4180038:0.03419781749)n56:0.1271937177)n14:0.01111648336,(Physalia_physalis@379192:0.1568627092,Physalia_physalis@339156:0.1568627092)n61:0.01564530933)n13:0.004706299802,Physalia_physalis@338321:0.1772143184)n12:0.02709026335,(Apolemia_lanosa@3384770:0.03257156567,Apolemia_lanosa@3375304:0.03257156567)n64:0.171733016)n10;
```
