## Supplementary material for "Evolution of gene expression across species and specialized zooids in Siphonophora": Gene trees: e177b368365e995daf27f03588f0d968.txt

```
((Physalia_physalis@386424:0.2043045817,(Apolemia_lanosa@3313469:0.1805950386,(((Agalma_elegans@618337:0.0491359187,Nanomia_bijuga@779227:0.0491359187)n22:0.1122556165,Bargmannia_elongata@1362046:0.1613915352)n17:0.0182608808,(Bargmannia_elongata@1399545:0.1613915352,((Agalma_elegans@638906:0.1018923974,Frillagalma_vityazi@1703201:0.1018923974)n37:0.05033226548,(Frillagalma_vityazi@1703197:0.1481982283,((Agalma_elegans@557608:0.08680162257,(Agalma_elegans@557610:0.0511069672,Nanomia_bijuga@779224:0.0511069672)n47:0.03569465537)n43:0.04686082375,Diphyes_dispar@4079084:0.1336624463)n42:0.01453578194)n39:0.004026434623)n36:0.009166872329)n26:0.0182608808)n16:0.0009426225954)n13:0.02370954311)n11:0.04622481768,Physalia_physalis@334657:0.2505293994)n10;
```
