## Supplementary material for "Evolution of gene expression across species and specialized zooids in Siphonophora": Gene trees: e185f9286ebf6b009403899a1088f011.txt

```
(Physalia_physalis@312005:0.2043045817,(Apolemia_lanosa@3385231:0.1805950386,(Nanomia_bijuga@933185:0.1613915352,((Agalma_elegans@572945:0.1301254821,Bargmannia_elongata@1381711:0.1301254821)n8:0.0224698138,(Frillagalma_vityazi@1735141:0.1481982283,Diphyes_dispar@4075934:0.1481982283)n12:0.00439706763)n7:0.008796239322)n6:0.0192035034)n4:0.02370954311)n2;
```
