## Supplementary material for "Evolution of gene expression across species and specialized zooids in Siphonophora": Gene trees: e212dab69b535f2810da373ad30ccda6.txt

```
((Frillagalma_vityazi@1622121:0.1481982283,(Agalma_elegans@558229:0.08089462607,Agalma_elegans@559998:0.08089462607)n5:0.06730360219)n2:0.0240991525,(Agalma_elegans@637449:0.1018923974,Frillagalma_vityazi@1523777:0.1018923974)n10:0.07040498335)n1;
```
