## Supplementary material for "Evolution of gene expression across species and specialized zooids in Siphonophora": Gene trees: e231e4db3b09e8a1e19860bbce31f148.txt

```
(((Physalia_physalis@314110:0.1092136899,(Physalia_physalis@314109:0.09950068616,Physalia_physalis@326098:0.09950068616)n17:0.009713003725)n16:0.09054428466,((((Apolemia_lanosa@3384952:0.03168443865,Apolemia_lanosa@3349184:0.03168443865)n22:0.1489106,((((Agalma_elegans@534757:0.06586402478,Nanomia_bijuga@799028:0.06586402478)n38:0.02273817374,Frillagalma_vityazi@1691503:0.08860219852)n36:0.01021857168,Frillagalma_vityazi@1691496:0.09882077019)n34:0.01028510696,(Diphyes_dispar@4091881:0.02799402458,Diphyes_dispar@4091877:0.02799402458)n60:0.08111185258)n32:0.07148916145)n20:0.01612053558,(Apolemia_lanosa@3378493:0.1805950386,((Frillagalma_vityazi@1739202:0.1018917256,Nanomia_bijuga@891135:0.1018917256)n70:0.004669733758,Frillagalma_vityazi@1730267:0.1065614594)n68:0.07403357922)n66:0.01612053558)n19:0.001663858906,Apolemia_lanosa@3312922:0.1983794331)n18:0.001378541441)n14:0.004546607173,Bargmannia_elongata@1372787:0.2043045817)n13;
```
