## Supplementary material for "Evolution of gene expression across species and specialized zooids in Siphonophora": Gene trees: e274e07e269ccc79a97c14780a8a02bf.txt

```
((Bargmannia_elongata@1298312:0.1613915352,(((Agalma_elegans@519415:0.06218147546,(Nanomia_bijuga@930820:0.05916271184,Nanomia_bijuga@930814:0.05916271184)n27:0.003018763617)n25:0.03971092195,Frillagalma_vityazi@1557831:0.1018923974)n21:0.03967359154,Diphyes_dispar@4203059:0.1415659889)n20:0.01982554626)n7:0.0429130465,((Physalia_physalis@372264:0.009710339071,Physalia_physalis@372269:0.009710339071)n45:0.08815398283,Physalia_physalis@372270:0.0978643219)n44:0.1064402598)n5;
```
