## Supplementary material for "Evolution of gene expression across species and specialized zooids in Siphonophora": Gene trees: e287f31468fca6fb80f120365965ae4c.txt

```
(Physalia_physalis@332449:0.2043045817,(Apolemia_lanosa@3344313:0.1805950386,(Bargmannia_elongata@1294743:0.1613915352,(Frillagalma_vityazi@1540184:0.1386421616,((Agalma_elegans@633106:0.09028553691,Nanomia_bijuga@779085:0.09028553691)n15:0.04691924752,Diphyes_dispar@4277687:0.1372047844)n13:0.001437377186)n11:0.02274937359)n5:0.0192035034)n2:0.02370954311)n0;
```
