## Supplementary material for "Evolution of gene expression across species and specialized zooids in Siphonophora": Gene trees: e339b82f65ddc8bb0191210193126fc8.txt

```
(Physalia_physalis@322670:0.2043045817,(((Agalma_elegans@650327:0.06586402478,Nanomia_bijuga@976872:0.06586402478)n21:0.03411758501,Frillagalma_vityazi@1684097:0.09998160978)n18:0.04194592434,Diphyes_dispar@4226936:0.1419275341)n14:0.06237704759)n7;
```
