## Supplementary material for "Evolution of gene expression across species and specialized zooids in Siphonophora": Gene trees: e393e00a3d28e3da377263c05010022e.txt

```
(Physalia_physalis@368667:0.2043045817,(((Bargmannia_elongata@1401426:0.1613915352,(((Agalma_elegans@600108:0.06586402478,Nanomia_bijuga@779887:0.06586402478)n34:0.03188533124,Frillagalma_vityazi@1677484:0.09774935602)n32:0.05044887224,((Diphyes_dispar@4152155:0.03131348936,Diphyes_dispar@4167629:0.03131348936)n65:0.003077092192,(Diphyes_dispar@4236353:0.03421403643,((Diphyes_dispar@4167625:0.0222380988,Diphyes_dispar@4167624:0.0222380988)n68:0.00982522292,((Diphyes_dispar@4289954:0.002711971959,Diphyes_dispar@4131520:0.002711971959)n71:0.02009300994,Diphyes_dispar@4289956:0.0228049819)n69:0.009258339821)n67:0.002150714712)n66:0.0001765451239)n64:0.1138076467)n27:0.01319330695)n26:0.009724358143,Bargmannia_elongata@1401425:0.1711158934)n25:0.01008383364,((Nanomia_bijuga@845043:0.06586402478,(Agalma_elegans@577814:0.0480532124,Agalma_elegans@516644:0.0480532124)n93:0.01781081238)n89:0.09552751043,(Bargmannia_elongata@1392659:0.04435774151,(Bargmannia_elongata@1392656:0.01805621958,Bargmannia_elongata@1392654:0.01805621958)n101:0.02630152193)n97:0.1170337937)n83:0.01980819178)n22:0.02310485472)n20;
```
