## Supplementary material for "Evolution of gene expression across species and specialized zooids in Siphonophora": Gene trees: e586eba8d075284b7514489be84820c9.txt

```
(Physalia_physalis@346621:0.2043045817,(Apolemia_lanosa@3373324:0.1805950386,(Bargmannia_elongata@1437614:0.1613915352,(((Agalma_elegans@608343:0.06228589749,Nanomia_bijuga@786227:0.06228589749)n20:0.03960649991,Frillagalma_vityazi@1549035:0.1018923974)n15:0.04630583085,Diphyes_dispar@4275007:0.1481982283)n14:0.01319330695)n10:0.0192035034)n7:0.02370954311)n5;
```
