## Supplementary material for "Evolution of gene expression across species and specialized zooids in Siphonophora": Gene trees: e653f33396286e82d57e762cabb03662.txt

```
(((Apolemia_lanosa@3372064:0.06708673344,Apolemia_lanosa@3331337:0.06708673344)n13:0.1273083611,Physalia_physalis@339901:0.1943950946)n12:0.009909487159,(Bargmannia_elongata@1340386:0.1613915352,(((Agalma_elegans@556529:0.06586402478,Nanomia_bijuga@786629:0.06586402478)n28:0.03392199675,Frillagalma_vityazi@1560589:0.09978602152)n25:0.04841220673,Diphyes_dispar@4242980:0.1481982283)n22:0.01319330695)n19:0.0429130465)n11;
```
