## Supplementary material for "Evolution of gene expression across species and specialized zooids in Siphonophora": Gene trees: e698d81063cac61756850d00e8896558.txt

```
(Diphyes_dispar@4181216:0.0219313842,(Diphyes_dispar@4150580:0.01902199402,Diphyes_dispar@4239750:0.01902199402)n7:0.002909390187)n5;
```
