## Supplementary material for "Evolution of gene expression across species and specialized zooids in Siphonophora": Gene trees: e830fb9bb6f5dba8a8cdc05b3c74681b.txt

```
(Diphyes_dispar@4136939:0.02211801414,(Diphyes_dispar@4136937:7.290193737e-06,(Diphyes_dispar@4136941:3.336175238e-06,Diphyes_dispar@4136944:3.336175238e-06)n7:3.954018499e-06)n6:0.02211072395)n5;
```
