## Supplementary material for "Evolution of gene expression across species and specialized zooids in Siphonophora": Gene trees: e835c6daf5f583ccbc46c24ba55a5bbb.txt

```
(((Bargmannia_elongata@1454151:0.1613915352,((((Agalma_elegans@633658:0.02082720641,Agalma_elegans@633661:0.02082720641)n32:0.04023314227,Nanomia_bijuga@821625:0.06106034868)n30:0.04083204872,Frillagalma_vityazi@1700699:0.1018923974)n24:0.04630583085,Diphyes_dispar@4138561:0.1481982283)n20:0.01319330695)n16:0.0192035034,Apolemia_lanosa@3343366:0.1805950386)n15:0.02370954311,(Physalia_physalis@356276:0.1000911598,Physalia_physalis@356265:0.1000911598)n47:0.1042134219)n14;
```
