## Supplementary material for "Evolution of gene expression across species and specialized zooids in Siphonophora": Gene trees: e863b9c86a8cef80823f01792a41f9ac.txt

```
(Bargmannia_elongata@1455119:0.1531333884,((((Agalma_elegans@626292:0.06586402478,Nanomia_bijuga@810214:0.06586402478)n16:0.02407640613,(Agalma_elegans@609511:0.06586402478,Nanomia_bijuga@864221:0.06586402478)n18:0.02407640613)n14:0.01195196649,Frillagalma_vityazi@1736333:0.1018923974)n11:0.04630583085,(Diphyes_dispar@4186144:0.09491590985,Diphyes_dispar@4086891:0.09491590985)n28:0.0532823184)n10:0.004935160115)n8;
```
