## Supplementary material for "Evolution of gene expression across species and specialized zooids in Siphonophora": Gene trees: e897b1d181c99e974336c8bf8f2978e4.txt

```
(Apolemia_lanosa@3381298:0.2043045817,(((((Agalma_elegans@609664:0.06586402478,(Nanomia_bijuga@939695:0.03964818989,Nanomia_bijuga@939691:0.03964818989)n20:0.02621583489)n17:0.04020471379,Bargmannia_elongata@1438459:0.1060687386)n15:0.01850403571,Frillagalma_vityazi@1716850:0.1245727743)n13:0.03681876092,Diphyes_dispar@4173872:0.1613915352)n12:0.03369968817,Physalia_physalis@388888:0.1950912234)n11:0.009213358334)n8;
```
