## Supplementary material for "Evolution of gene expression across species and specialized zooids in Siphonophora": Gene trees: e907e29e4b78a646980b39bf4c1bbae0.txt

```
(((Physalia_physalis@324967:0.1845396453,(Bargmannia_elongata@1293951:0.1805950386,(((Agalma_elegans@572860:0.06586402478,Nanomia_bijuga@817331:0.06586402478)n23:0.03602837263,Frillagalma_vityazi@1701960:0.1018923974)n22:0.07180678993,(Apolemia_lanosa@3344324:0.1686758554,(Apolemia_lanosa@3359410:0.1637686653,Apolemia_lanosa@3371818:0.1637686653)n38:0.004907190104)n34:0.005023331919)n20:0.006895851273)n16:0.003944606668)n14:0.01608061072,Bargmannia_elongata@1483044:0.200620256)n13:0.003684325718,(Diphyes_dispar@4168681:0.02192649942,Diphyes_dispar@4093599:0.02192649942)n54:0.1823780823)n12;
```
