## Supplementary material for "Evolution of gene expression across species and specialized zooids in Siphonophora": Gene trees: e921c88d5f06fcb5309fd524f367e2da.txt

```
(Physalia_physalis@372403:0.2043045817,(Apolemia_lanosa@3348485:0.1805950386,(Bargmannia_elongata@1333780:0.1613915352,((Agalma_elegans@578532:0.1018923974,Frillagalma_vityazi@1611514:0.1018923974)n21:0.04630583085,Diphyes_dispar@4090191:0.1481982283)n18:0.01319330695)n14:0.0192035034)n11:0.02370954311)n8;
```
