## Supplementary material for "Evolution of gene expression across species and specialized zooids in Siphonophora": Gene trees: e962c51a4617072a600ce87e165d63a7.txt

```
(Physalia_physalis@331262:0.2043045817,(Apolemia_lanosa@3374511:0.1805950386,(Bargmannia_elongata@1458254:0.1613915352,(((Agalma_elegans@562910:0.06586402478,Nanomia_bijuga@964042:0.06586402478)n23:0.03136562288,Frillagalma_vityazi@1668707:0.09722964765)n20:0.05306905742,Diphyes_dispar@4075995:0.1502987051)n18:0.01109283014)n10:0.0192035034)n8:0.02370954311)n6;
```
