## Supplementary material for "Evolution of gene expression across species and specialized zooids in Siphonophora": Gene trees: e1079b270a97a69b9d4e120b2ff5da09.txt

```
(Physalia_physalis@327180:0.2043045817,(Apolemia_lanosa@3368096:0.1805950386,(Bargmannia_elongata@1354299:0.1613915352,(((Agalma_elegans@578690:0.08776792858,Nanomia_bijuga@914259:0.08776792858)n20:0.01412446882,Frillagalma_vityazi@1507246:0.1018923974)n18:0.04630583085,Diphyes_dispar@4221570:0.1481982283)n15:0.01319330695)n11:0.0192035034)n8:0.02370954311)n6;
```
