## Supplementary material for "Evolution of gene expression across species and specialized zooids in Siphonophora": Gene trees: e1087b0624db6442e06209d16b3092fa.txt

```
((Apolemia_lanosa@3326090:0.188171317,Physalia_physalis@309359:0.188171317)n12:0.01613326475,((((Agalma_elegans@646103:0.06586402478,Nanomia_bijuga@841969:0.06586402478)n24:0.03602837263,Frillagalma_vityazi@1648504:0.1018923974)n21:0.04650518282,Bargmannia_elongata@1482229:0.1483975802)n17:0.01299395499,Diphyes_dispar@4222313:0.1613915352)n16:0.0429130465)n11;
```
