## Supplementary material for "Evolution of gene expression across species and specialized zooids in Siphonophora": Gene trees: e1165deeead9fe3eb251bc3f2200f17f.txt

```
(Apolemia_lanosa@3336059:0.2043045817,(Physalia_physalis@306351:0.1791181821,(Diphyes_dispar@4158841:0.1598466931,((Bargmannia_elongata@1493248:0.01962916096,Bargmannia_elongata@1493245:0.01962916096)n30:0.1390999124,((Nanomia_bijuga@859114:0.05755028446,Nanomia_bijuga@859113:0.05755028446)n47:0.08133128702,Frillagalma_vityazi@1668337:0.1388815715)n36:0.01984750192)n23:0.001117619656)n16:0.019271489)n12:0.02518639965)n7;
```
