## Supplementary material for "Evolution of gene expression across species and specialized zooids in Siphonophora": Gene trees: e1800e616b1e57aea2fbde86fa4a744e.txt

```
((((((Agalma_elegans@560839:0.1481982283,Diphyes_dispar@4280114:0.1481982283)n12:0.03239681035,(Apolemia_lanosa@3347540:0.1454659395,Bargmannia_elongata@1309064:0.1454659395)n20:0.03512909914)n11:0.1543965236,((Agalma_elegans@636050:0.06586402478,Nanomia_bijuga@921904:0.06586402478)n24:0.1384405569,Bargmannia_elongata@1403946:0.2043045817)n23:0.1306869805)n10:0.09266847496,(Apolemia_lanosa@3382705:0.149258037,(Agalma_elegans@638188:0.1468629531,(Agalma_elegans@575771:0.02122269414,Agalma_elegans@557414:0.02122269414)n67:0.125640259)n61:0.002395083906)n59:0.2784020002)n8:0.04831858981,((Apolemia_lanosa@3336935:0.07090778237,Apolemia_lanosa@3336936:0.07090778237)n94:0.1333967993,Physalia_physalis@349677:0.2043045817)n93:0.2716740453)n7:0.01331338935,(((Frillagalma_vityazi@1567690:0.1220083073,Agalma_elegans@540027:0.1220083073)n102:0.03938322791,(Diphyes_dispar@4075843:0.04313940422,Diphyes_dispar@4075842:0.04313940422)n115:0.118252131)n100:0.0186414211,(Agalma_elegans@530792:0.1018923974,Frillagalma_vityazi@1712801:0.1018923974)n124:0.07814055891)n99:0.3092590601)n6;
```
