## Supplementary material for "Evolution of gene expression across species and specialized zooids in Siphonophora": Gene trees: e2064b418198fd63ba60e5c3afc75a05.txt

```
(((((((Diphyes_dispar@4268838:0.1217125627,(Diphyes_dispar@4296413:0.0278031056,Diphyes_dispar@4155562:0.0278031056)n27:0.09390945712)n15:0.004917350637,Diphyes_dispar@4173946:0.1266299134)n14:0.01643257546,Agalma_elegans@568013:0.1430624888)n12:0.04894779737,((((Agalma_elegans@550505:0.1018923974,Frillagalma_vityazi@1498500:0.1018923974)n56:0.03358891639,Bargmannia_elongata@1333111:0.1354813138)n52:0.02026169531,((Agalma_elegans@601753:0.06586402478,Nanomia_bijuga@816651:0.06586402478)n72:0.03602837263,Frillagalma_vityazi@1498499:0.1018923974)n69:0.05385061171)n51:0.005648187833,Bargmannia_elongata@1370880:0.1613911969)n50:0.03061908924)n10:0.00414417648,(((Nanomia_bijuga@879756:0.06586402478,Agalma_elegans@520425:0.06586402478)n88:0.03602837263,Frillagalma_vityazi@1736850:0.1018923974)n84:0.05949913781,Bargmannia_elongata@1354794:0.1613915352)n82:0.03476292745)n9:0.004568630717,(Bargmannia_elongata@1466314:0.1613915352,(((Agalma_elegans@550510:0.1018923974,(Frillagalma_vityazi@1498496:0.08965704052,Nanomia_bijuga@919077:0.08965704052)n118:0.01223535688)n111:0.01351324283,Nanomia_bijuga@919076:0.1154056402)n110:0.03006358746,Diphyes_dispar@4261152:0.1454692277)n109:0.01592230752)n103:0.03933155817)n8:0.003581488335,(Physalia_physalis@315490:0.1370475001,(Apolemia_lanosa@3378556:0.1189353138,Apolemia_lanosa@3378555:0.1189353138)n139:0.01811218627)n134:0.06725708163)n7;
```
