## Supplementary material for "Evolution of gene expression across species and specialized zooids in Siphonophora": Gene trees: e3866d4ebcd8e332c34ba7cc59d72e07.txt

```
(Physalia_physalis@331266:0.2043045817,(Apolemia_lanosa@3383278:0.1805950386,(Bargmannia_elongata@1371493:0.1613915352,(((Agalma_elegans@613577:0.06091917918,Nanomia_bijuga@803293:0.06091917918)n25:0.04097321822,Frillagalma_vityazi@1716924:0.1018923974)n21:0.04630583085,Diphyes_dispar@4293073:0.1481982283)n18:0.01319330695)n14:0.0192035034)n11:0.02370954311)n9;
```
