## Supplementary material for "Evolution of gene expression across species and specialized zooids in Siphonophora": Gene trees: e6466c129b9571f2c06e310d45441cfd.txt

```
(((Apolemia_lanosa@3309241:0.08011981099,(Apolemia_lanosa@3384901:0.0554579638,Apolemia_lanosa@3309242:0.0554579638)n13:0.02466184718)n12:0.1004752276,(Bargmannia_elongata@1334168:0.1613915352,(((Nanomia_bijuga@800984:0.06586402478,Agalma_elegans@595353:0.06586402478)n29:0.03602837263,(Frillagalma_vityazi@1700627:0.05533923156,Frillagalma_vityazi@1700626:0.05533923156)n35:0.04655316584)n25:0.04630583085,Diphyes_dispar@4253551:0.1481982283)n23:0.01319330695)n16:0.0192035034)n11:0.02370954311,Physalia_physalis@370056:0.2043045817)n10;
```
