## Supplementary material for "Evolution of gene expression across species and specialized zooids in Siphonophora": Gene trees: e6555a79f6a38d432a13dbf0c670a749.txt

```
((Agalma_elegans@615956:0.06586402478,Nanomia_bijuga@961908:0.06586402478)n4:0.08233420348,Diphyes_dispar@4289456:0.1481982283)n0;
```
