## Supplementary material for "Evolution of gene expression across species and specialized zooids in Siphonophora": Gene trees: e9491d3959b7ec9e03ed3c2010490148.txt

```
(Physalia_physalis@356938:0.2043045817,(Apolemia_lanosa@3344899:0.1805950386,(Bargmannia_elongata@1401201:0.1613915352,(Frillagalma_vityazi@1652502:0.1018923974,Agalma_elegans@560395:0.1018923974)n25:0.05949913781)n11:0.0192035034)n8:0.02370954311)n6;
```
