## Supplementary material for "Evolution of gene expression across species and specialized zooids in Siphonophora": Gene trees: e17400df71923fe22aad565d6ee64356.txt

```
(Physalia_physalis@364139:0.2043045817,(Apolemia_lanosa@3383757:0.1805950386,(Bargmannia_elongata@1376403:0.1613915352,(((Agalma_elegans@530227:0.06586402478,Nanomia_bijuga@799806:0.06586402478)n19:0.03602837263,Frillagalma_vityazi@1543910:0.1018923974)n15:0.04630583085,Diphyes_dispar@4180861:0.1481982283)n12:0.01319330695)n8:0.0192035034)n5:0.02370954311)n3;
```
