## Supplementary material for "Evolution of gene expression across species and specialized zooids in Siphonophora": Gene trees: e39109ecff2c5438f35660c642eca80b.txt

```
(Physalia_physalis@324800:0.2043045817,(Apolemia_lanosa@3370037:0.1805950386,(((Bargmannia_elongata@1454954:0.1362131265,(Bargmannia_elongata@1297462:0.08257189971,Bargmannia_elongata@1297453:0.08257189971)n17:0.05364122676)n13:0.01326370141,Bargmannia_elongata@1375524:0.1494768279)n12:0.01191470733,((((Agalma_elegans@594451:0.05859493873,Nanomia_bijuga@834783:0.05859493873)n32:0.02396305441,(Agalma_elegans@513562:0.05993331019,Nanomia_bijuga@825303:0.05993331019)n35:0.02262468294)n30:0.02051769524,((Agalma_elegans@594452:0.06586402478,Nanomia_bijuga@875001:0.06586402478)n38:0.03602837263,Frillagalma_vityazi@1523889:0.1018923974)n37:0.001183290975)n27:0.04512253988,Diphyes_dispar@4233892:0.1481982283)n25:0.01319330695)n11:0.0192035034)n8:0.02370954311)n6;
```
