## Supplementary material for "Evolution of gene expression across species and specialized zooids in Siphonophora": Gene trees: e45435fe7c216351df17d4efbf7ea22b.txt

```
((Nanomia_bijuga@782084:0.1018923974,Frillagalma_vityazi@1572427:0.1018923974)n1:0.04630583085,Diphyes_dispar@4250322:0.1481982283)n0;
```
