## Supplementary material for "Evolution of gene expression across species and specialized zooids in Siphonophora": Gene trees: e76732fbe7aeb70a1be04d47748777d9.txt

```
((Apolemia_lanosa@3353753:0.1917711,(Bargmannia_elongata@1434252:0.1613915352,(((Frillagalma_vityazi@1626851:0.06981969917,Frillagalma_vityazi@1626850:0.06981969917)n24:0.03340487277,(Frillagalma_vityazi@1626852:0.1018923974,(Agalma_elegans@566115:0.06586402478,(Nanomia_bijuga@792106:0.06115902469,Nanomia_bijuga@927867:0.06115902469)n36:0.004705000082)n32:0.03602837263)n27:0.001332174533)n22:0.04497365632,(Diphyes_dispar@4217133:0.05547160824,(Diphyes_dispar@4116787:0.048221329,Diphyes_dispar@4116786:0.048221329)n58:0.007250279248)n56:0.09272662001)n17:0.01319330695)n11:0.03037956483)n6:0.01253348167,Physalia_physalis@322106:0.2043045817)n5;
```
