## Supplementary material for "Evolution of gene expression across species and specialized zooids in Siphonophora": Gene trees: e84951a37e637ded6c9eb8ecf0747bc8.txt

```
((Apolemia_lanosa@3382203:0.1635699697,Physalia_physalis@346191:0.1635699697)n11:0.04073461202,(Bargmannia_elongata@1416163:0.1613915352,(((((Agalma_elegans@582847:0.04857555264,Agalma_elegans@582842:0.04857555264)n29:0.001677568885,Agalma_elegans@582846:0.05025312152)n28:0.0415559239,(Frillagalma_vityazi@1713611:0.0817145822,(Nanomia_bijuga@794244:1.483991865e-06,Nanomia_bijuga@794234:1.483991865e-06)n34:0.0817130982)n33:0.01009446323)n26:0.04051282625,(Diphyes_dispar@4179821:0.1312838517,Frillagalma_vityazi@1713608:0.1312838517)n38:0.001038019971)n23:0.00862699676,(Nanomia_bijuga@977535:0.1269392386,Nanomia_bijuga@794328:0.1269392386)n54:0.01400962983)n22:0.02044266678)n16:0.0429130465)n10;
```
