## Supplementary material for "Evolution of gene expression across species and specialized zooids in Siphonophora": Gene trees: e397642b2cae3cca1c0fc902af75eabc.txt

```
(Physalia_physalis@314646:0.2043045817,(Apolemia_lanosa@3318266:0.1805950386,((Agalma_elegans@514358:0.05302873629,Nanomia_bijuga@971264:0.05302873629)n15:0.1083627989,(Bargmannia_elongata@1478743:0.1462061178,Diphyes_dispar@4124300:0.1462061178)n20:0.01518541741)n11:0.0192035034)n8:0.02370954311)n6;
```
