## Supplementary material for "Evolution of gene expression across species and specialized zooids in Siphonophora": Gene trees: e429653f4ad5b2eef9fc26acb6ffb7c4.txt

```
((Apolemia_lanosa@3337575:0.1805950386,((Bargmannia_elongata@1401395:0.01918942523,Bargmannia_elongata@1401396:0.01918942523)n16:0.1361405279,(((Agalma_elegans@528042:0.06586402478,(Nanomia_bijuga@804466:0.06118056796,Nanomia_bijuga@797737:0.06118056796)n31:0.004683456818)n28:0.0326026985,(Frillagalma_vityazi@1603292:0.08725958873,Frillagalma_vityazi@1603289:0.08725958873)n32:0.01120713454)n24:0.04973150498,(Diphyes_dispar@4205457:0.03337549733,Diphyes_dispar@4205454:0.03337549733)n45:0.1148227309)n18:0.00713172492)n13:0.02526508543)n9:0.02370954311,Physalia_physalis@368199:0.2043045817)n8;
```
