## Supplementary material for "Evolution of gene expression across species and specialized zooids in Siphonophora": Gene trees: e708776e1dfbb05634f062d4ea959c9b.txt

```
(Physalia_physalis@387481:0.2043045817,(Apolemia_lanosa@3333301:0.1805950386,(Diphyes_dispar@4086852:0.1613915352,(Agalma_elegans@628168:0.04797581827,Nanomia_bijuga@968276:0.04797581827)n26:0.1134157169)n11:0.0192035034)n9:0.02370954311)n7;
```
