## Supplementary material for "Evolution of gene expression across species and specialized zooids in Siphonophora": Gene trees: e0742393df831acce987df1ed840e75d.txt

```
(Apolemia_lanosa@3373352:0.2043045817,(Bargmannia_elongata@1434247:0.1613915352,(Diphyes_dispar@4256828:0.1450499889,(Frillagalma_vityazi@1726875:0.1018923974,(Nanomia_bijuga@829827:0.06586402478,Agalma_elegans@643781:0.06586402478)n31:0.03602837263)n25:0.04315759152)n16:0.01634154628)n13:0.0429130465)n9;
```
