## Supplementary material for "Evolution of gene expression across species and specialized zooids in Siphonophora": Gene trees: e960499e018b90a2e7c82818fbcb91fe.txt

```
(Physalia_physalis@314517:0.2043045817,(Bargmannia_elongata@1341117:0.1613915352,(((Agalma_elegans@597890:0.06586402478,Nanomia_bijuga@974340:0.06586402478)n18:0.03602837263,Frillagalma_vityazi@1711187:0.1018923974)n14:0.04630583085,Diphyes_dispar@4093102:0.1481982283)n12:0.01319330695)n8:0.0429130465)n7;
```
