## Supplementary material for "Evolution of gene expression across species and specialized zooids in Siphonophora": Gene trees: e2188996a5257d6b3eb39df698f18927.txt

```
(Bargmannia_elongata@1368470:0.1613915352,(((Agalma_elegans@638590:0.06586402478,Nanomia_bijuga@890703:0.06586402478)n19:0.04595049279,Frillagalma_vityazi@1725606:0.1118145176)n15:0.03638371069,Diphyes_dispar@4174799:0.1481982283)n13:0.01319330695)n9;
```
