## Supplementary material for "Evolution of gene expression across species and specialized zooids in Siphonophora": Gene trees: e5367757c9f91f94f8a51128b378eee4.txt

```
(Physalia_physalis@316080:0.2043045817,(Bargmannia_elongata@1412171:0.1613915352,(((Agalma_elegans@546159:0.06586402478,(Nanomia_bijuga@849534:0.06457080415,Nanomia_bijuga@849533:0.06457080415)n20:0.001293220622)n17:0.03270630483,Frillagalma_vityazi@1654234:0.09857032961)n15:0.04962789865,Diphyes_dispar@4080038:0.1481982283)n12:0.01319330695)n9:0.0429130465)n6;
```
