## Supplementary material for "Evolution of gene expression across species and specialized zooids in Siphonophora": Gene trees: e7867875df2ebc6571d956250b2065b2.txt

```
(Physalia_physalis@384614:0.2043045817,(Apolemia_lanosa@3335313:0.1805950386,((((Agalma_elegans@567332:0.05991989059,Nanomia_bijuga@959928:0.05991989059)n18:0.03524010115,Frillagalma_vityazi@1712638:0.09515999174)n15:0.04704449148,Bargmannia_elongata@1463937:0.1422044832)n11:0.01918705199,Diphyes_dispar@4099438:0.1613915352)n9:0.0192035034)n6:0.02370954311)n5;
```
