## Supplementary material for "Evolution of gene expression across species and specialized zooids in Siphonophora": Gene trees: e8899898c5281950197cabe101b9122e.txt

```
(Bargmannia_elongata@1344181:0.2043045817,(((Apolemia_lanosa@3374881:0.0434826954,Apolemia_lanosa@3353379:0.0434826954)n13:0.1276006083,(Physalia_physalis@377464:2.576582128e-06,Physalia_physalis@377465:2.576582128e-06)n17:0.1710807271)n12:0.02398061267,(((Agalma_elegans@640267:0.06586336246,Nanomia_bijuga@915272:0.06586336246)n24:0.03602903495,Frillagalma_vityazi@1720678:0.1018923974)n20:0.04630583085,(Diphyes_dispar@4125440:0.03470386791,Diphyes_dispar@4125436:0.03470386791)n42:0.1134943603)n18:0.04686568814)n11:0.009240665319)n8;
```
