## Supplementary material for "Evolution of gene expression across species and specialized zooids in Siphonophora": Gene trees: e9819124bfe026eb599067c5af337767.txt

```
(Apolemia_lanosa@3370077:0.1805950386,(Nanomia_bijuga@980865:0.06586402478,Agalma_elegans@636360:0.06586402478)n9:0.1147310138)n0;
```
