## Supplementary material for "Evolution of gene expression across species and specialized zooids in Siphonophora": Gene trees: e19617979b5bb551cfb6373de86e2205.txt

```
((Apolemia_lanosa@3362098:0.1923294579,Physalia_physalis@347120:0.1923294579)n10:0.01197512378,(Bargmannia_elongata@1377461:0.1613915352,(Diphyes_dispar@4076849:0.1481982283,((Agalma_elegans@640621:0.06586402478,Nanomia_bijuga@919031:0.06586402478)n34:0.02864591749,Frillagalma_vityazi@1661769:0.09450994227)n32:0.05368828599)n18:0.01319330695)n14:0.0429130465)n9;
```
