## Supplementary material for "Evolution of gene expression across species and specialized zooids in Siphonophora": Gene trees: e35669940f0d890faf5eebd7839be8b3.txt

```
(Physalia_physalis@312435:0.2043045817,(Apolemia_lanosa@3381574:0.1805950386,(Bargmannia_elongata@1321240:0.1613915352,(Frillagalma_vityazi@1636781:0.1371006772,(Agalma_elegans@597893:0.1185081516,(Nanomia_bijuga@904754:0.1094266425,Diphyes_dispar@4142124:0.1094266425)n33:0.009081509047)n31:0.01859252563)n24:0.02429085802)n11:0.0192035034)n8:0.02370954311)n6;
```
