## Supplementary material for "Evolution of gene expression across species and specialized zooids in Siphonophora": Gene trees: e50460931f57061145fe6ed3b476ccd1.txt

```
(Physalia_physalis@344741:0.2043045817,(Diphyes_dispar@4240392:0.1805950386,((Apolemia_lanosa@3364099:0.1301491462,Bargmannia_elongata@1304320:0.1301491462)n9:0.01820401146,(Frillagalma_vityazi@1604632:0.1018923974,Agalma_elegans@513695:0.1018923974)n19:0.04646076027)n8:0.03224188094)n3:0.02370954311)n2;
```
