## Supplementary material for "Evolution of gene expression across species and specialized zooids in Siphonophora": Gene trees: e67424372e44ffe636d961f13624faf7.txt

```
((Bargmannia_elongata@1451833:0.1805950386,((((Agalma_elegans@635158:0.06586402478,Nanomia_bijuga@879074:0.06586402478)n26:0.03602837263,Frillagalma_vityazi@1554530:0.1018923974)n23:0.0469256123,Apolemia_lanosa@3321767:0.1488180097)n19:0.01075856048,((Diphyes_dispar@4140551:0.01611014829,Diphyes_dispar@4140553:0.01611014829)n46:0.02961201261,Diphyes_dispar@4221045:0.0457221609)n43:0.1138544093)n18:0.02101846842)n14:0.02370954311,Physalia_physalis@321401:0.2043045817)n13;
```
