## Supplementary material for "Evolution of gene expression across species and specialized zooids in Siphonophora": Gene trees: e81613088fc9a6ffbf3aeb72aeec462e.txt

```
((Physalia_physalis@309810:0.2043045817,(Apolemia_lanosa@3331783:0.1805950386,(((Agalma_elegans@605834:0.09330942335,Nanomia_bijuga@871182:0.09330942335)n16:0.03199348091,Bargmannia_elongata@1351322:0.1253029043)n13:0.03608863095,Diphyes_dispar@4106143:0.1613915352)n12:0.0192035034)n10:0.02370954311)n8:0.06830820635,((((Nanomia_bijuga@857242:0.06586402478,Agalma_elegans@611523:0.06586402478)n45:0.03602837263,(Frillagalma_vityazi@1737774:1.533617628e-06,Frillagalma_vityazi@1737772:1.533617628e-06)n49:0.1018908638)n43:0.05949913781,Bargmannia_elongata@1313177:0.1613915352)n40:0.0192035034,Apolemia_lanosa@3328322:0.1805950386)n39:0.09201774946)n7;
```
