## Supplementary material for "Evolution of gene expression across species and specialized zooids in Siphonophora": Gene trees: e574968551c4bc29f44837f155ad624a.txt

```
(Bargmannia_elongata@1394980:0.1613915352,(Diphyes_dispar@4119544:0.1481982283,Nanomia_bijuga@883256:0.1481982283)n6:0.01319330695)n4;
```
