## Supplementary material for "Evolution of gene expression across species and specialized zooids in Siphonophora": Gene trees: e67579263674d185cf42dc21a28184a7.txt

```
(Apolemia_lanosa@3383730:0.2043045817,(Bargmannia_elongata@1373238:0.1836787435,((((Agalma_elegans@589158:0.06586402478,Nanomia_bijuga@919635:0.06586402478)n23:0.03602837263,Frillagalma_vityazi@1532772:0.1018923974)n20:0.04630583085,Diphyes_dispar@4234232:0.1481982283)n17:0.02281052991,Physalia_physalis@306949:0.1710087582)n16:0.01266998537)n12:0.02062583818)n9;
```
