## Supplementary material for "Evolution of gene expression across species and specialized zooids in Siphonophora": Gene trees: e216167461711b18b3d6060a36770897.txt

```
((Apolemia_lanosa@3328542:0.1805950386,((Bargmannia_elongata@1313558:0.1272565453,Bargmannia_elongata@1487470:0.1272565453)n8:0.03413498991,((Frillagalma_vityazi@1629129:0.06019804556,Frillagalma_vityazi@1623940:0.06019804556)n23:0.08706888262,(Diphyes_dispar@4270347:0.1365234985,(((Agalma_elegans@525649:0.06586402478,Nanomia_bijuga@860191:0.06586402478)n33:0.03602837263,Frillagalma_vityazi@1630661:0.1018923974)n31:0.03390910373,Diphyes_dispar@4117385:0.1358015011)n29:0.0007219973749)n27:0.01074342967)n18:0.01412460703)n7:0.0192035034)n5:0.1752850766,(Physalia_physalis@372562:0.3059979486,Physalia_physalis@319366:0.3059979486)n59:0.04988216658)n4;
```
