## Supplementary material for "Evolution of gene expression across species and specialized zooids in Siphonophora": Gene trees: ea1f939c15d8b0cc76742ca8076bd8f9.txt

```
(Physalia_physalis@321906:0.2043045817,(Apolemia_lanosa@3329956:0.1805950386,(Bargmannia_elongata@1326807:0.1613915352,((Diphyes_dispar@4291834:0.1301567978,Diphyes_dispar@4295727:0.1301567978)n25:0.01804143047,((Agalma_elegans@519971:0.06586402478,(Nanomia_bijuga@944514:0.0596634594,Nanomia_bijuga@898476:0.0596634594)n47:0.006200565377)n45:0.03602837263,(Frillagalma_vityazi@1524671:0.09832113017,Frillagalma_vityazi@1524669:0.09832113017)n48:0.003571267229)n42:0.04630583085)n20:0.01319330695)n14:0.0192035034)n11:0.02370954311)n9;
```
