## Supplementary material for "Evolution of gene expression across species and specialized zooids in Siphonophora": Gene trees: ea5ae8f2c0f6f1c1a921779ba9e9d0fe.txt

```
(Physalia_physalis@317803:0.1954015632,(((Diphyes_dispar@4083646:0.03270626596,Diphyes_dispar@4196893:0.03270626596)n25:0.1100213402,((Agalma_elegans@572576:0.06429485039,(Nanomia_bijuga@936076:0.05929014291,Nanomia_bijuga@936069:0.05929014291)n40:0.005004707487)n38:0.03759754701,(Frillagalma_vityazi@1643383:0.06320069745,((Frillagalma_vityazi@1643381:0.03295916401,Frillagalma_vityazi@1643388:0.03295916401)n48:0.02984197236,(Frillagalma_vityazi@1643380:0.0602606349,Frillagalma_vityazi@1643387:0.0602606349)n49:0.002540501464)n47:0.000399561079)n46:0.03869169996)n34:0.04083520879)n14:0.03786743241,Bargmannia_elongata@1389327:0.1805950386)n13:0.01480652459)n10;
```
