## Supplementary material for "Evolution of gene expression across species and specialized zooids in Siphonophora": Gene trees: ea7fc9b5bf3350c33fee6826bec9a719.txt

```
(Physalia_physalis@351290:0.2043045817,(((Nanomia_bijuga@960881:0.103377706,Frillagalma_vityazi@1619869:0.103377706)n12:0.04482052226,Diphyes_dispar@4291783:0.1481982283)n8:0.01319330695,(Bargmannia_elongata@1481020:0.1519454504,Bargmannia_elongata@1481022:0.1519454504)n34:0.009446084823)n7:0.0429130465)n3;
```
