## Supplementary material for "Evolution of gene expression across species and specialized zooids in Siphonophora": Gene trees: ea36bde3baf217d56983983449c67e2a.txt

```
((Agalma_elegans@549824:0.05740564227,Nanomia_bijuga@902229:0.05740564227)n15:0.6703870167,(((Agalma_elegans@603505:0.07735927454,(Agalma_elegans@626730:0.05516166117,(Agalma_elegans@549446:0.0206099659,Agalma_elegans@630451:0.0206099659)n37:0.03455169527)n34:0.02219761337)n33:0.08403226067,(Diphyes_dispar@4161560:0.07419067391,(((Diphyes_dispar@4268421:0.03010276977,Diphyes_dispar@4287378:0.03010276977)n46:0.02036432172,(Diphyes_dispar@4286588:0.04514684948,Diphyes_dispar@4118637:0.04514684948)n47:0.005320242021)n45:0.01303262392,Diphyes_dispar@4229479:0.06349971542)n44:0.01069095849)n43:0.0872008613)n27:0.3113783811,Bargmannia_elongata@1305391:0.4727699163)n23:0.2550227427)n1;
```
