## Supplementary material for "Evolution of gene expression across species and specialized zooids in Siphonophora": Gene trees: ea58d43ce14b877a78685229ca347abf.txt

```
(((Diphyes_dispar@4186613:0.06588241343,(Diphyes_dispar@4125651:0.02218727012,Diphyes_dispar@4125648:0.02218727012)n12:0.04369514331)n11:0.01824409346,Diphyes_dispar@4186616:0.08412650689)n10:0.03612770911,(Nanomia_bijuga@816856:0.04572555951,Agalma_elegans@617218:0.04572555951)n15:0.07452865649)n4;
```
