## Supplementary material for "Evolution of gene expression across species and specialized zooids in Siphonophora": Gene trees: ea310d6c7f87499ce20ccab6b69143e3.txt

```
((Physalia_physalis@351272:0.1503746323,Physalia_physalis@346634:0.1503746323)n14:0.05392994938,(Apolemia_lanosa@3378983:0.1805950386,(Bargmannia_elongata@1442410:0.1613915352,(Diphyes_dispar@4176774:0.1481982283,((Frillagalma_vityazi@1609709:9.96464408e-07,Frillagalma_vityazi@1609708:9.96464408e-07)n58:0.1018914009,(Nanomia_bijuga@794745:0.06586402478,Agalma_elegans@627822:0.06586402478)n60:0.03602837263)n56:0.04630583085)n31:0.01319330695)n25:0.0192035034)n18:0.02370954311)n13;
```
