## Supplementary material for "Evolution of gene expression across species and specialized zooids in Siphonophora": Gene trees: ea844f9ae38e15b70808798f3d6e48c8.txt

```
((((Agalma_elegans@569138:0.06586402478,Nanomia_bijuga@833279:0.06586402478)n16:0.03602837263,Frillagalma_vityazi@1536525:0.1018923974)n15:0.04630583085,Diphyes_dispar@4293114:0.1481982283)n11:0.01319330695,Bargmannia_elongata@1420161:0.1613915352)n10;
```
