## Supplementary material for "Evolution of gene expression across species and specialized zooids in Siphonophora": Gene trees: ea1352b815d64b83abe272aa57f1f916.txt

```
(Physalia_physalis@351866:0.2043045817,(Bargmannia_elongata@1348223:0.1805950386,Apolemia_lanosa@3332736:0.1805950386)n2:0.02370954311)n0;
```
