## Supplementary material for "Evolution of gene expression across species and specialized zooids in Siphonophora": Gene trees: ea5255ce3673a443997ea1e3e00f8894.txt

```
(((Apolemia_lanosa@3377767:0.02703473558,Apolemia_lanosa@3368810:0.02703473558)n14:0.0876560149,(Physalia_physalis@372931:0.09374673208,Physalia_physalis@304714:0.09374673208)n16:0.0209440184)n11:0.08961383123,(Diphyes_dispar@4179328:0.1613915352,(Nanomia_bijuga@911201:0.1610741675,(Bargmannia_elongata@1356643:0.1413455454,((Agalma_elegans@523067:0.06586402478,Nanomia_bijuga@899035:0.06586402478)n39:0.03602837263,Frillagalma_vityazi@1536066:0.1018923974)n35:0.039453148)n29:0.0197286221)n26:0.0003173677072)n17:0.0429130465)n10;
```
