## Supplementary material for "Evolution of gene expression across species and specialized zooids in Siphonophora": Gene trees: ea8430efc16a2d64e6a7c392034aa315.txt

```
((Physalia_physalis@374063:0.1968093544,((((Nanomia_bijuga@838789:0.06586402478,Agalma_elegans@567410:0.06586402478)n15:0.05101765767,Bargmannia_elongata@1454532:0.1168816824)n12:0.00605301357,Frillagalma_vityazi@1712984:0.122934696)n11:0.05766034259,Apolemia_lanosa@3384537:0.1805950386)n8:0.01621431578)n5:0.007495227325,(Diphyes_dispar@4267844:0.02072126884,Diphyes_dispar@4267842:0.02072126884)n41:0.1835833129)n4;
```
