## Supplementary material for "Evolution of gene expression across species and specialized zooids in Siphonophora": Gene trees: ea11496a0119e30f9f0940b203dd173b.txt

```
((((((Agalma_elegans@550379:0.05709464141,(Nanomia_bijuga@898968:0.05644538879,(Nanomia_bijuga@898971:0.04692271888,Nanomia_bijuga@898969:0.04692271888)n24:0.009522669907)n22:0.000649252624)n21:0.04479054861,(Frillagalma_vityazi@1557003:0.09078267927,Frillagalma_vityazi@1557002:0.09078267927)n26:0.01110251075)n16:0.0459337659,Bargmannia_elongata@1396354:0.1478189559)n13:0.01357257929,Diphyes_dispar@4171353:0.1613915352)n12:0.0192035034,(Apolemia_lanosa@3336328:0.03474683252,(Apolemia_lanosa@3363463:0.03232599985,Apolemia_lanosa@3315557:0.03232599985)n50:0.002420832667)n49:0.1458482061)n11:0.02370954311,(Physalia_physalis@357908:0.09850410841,Physalia_physalis@357907:0.09850410841)n52:0.1058004733)n10;
```
