## Supplementary material for "Evolution of gene expression across species and specialized zooids in Siphonophora": Gene trees: ea45381c722b33ee1131ab2ef8f7b613.txt

```
((Apolemia_lanosa@3353344:0.03095751947,Apolemia_lanosa@3385702:0.03095751947)n11:0.1733470622,(Bargmannia_elongata@1451393:0.1613915352,(((Agalma_elegans@536372:0.05985738746,Nanomia_bijuga@883516:0.05985738746)n26:0.03969165191,Frillagalma_vityazi@1540912:0.09954903937)n22:0.04864918889,Diphyes_dispar@4231169:0.1481982283)n19:0.01319330695)n12:0.0429130465)n8;
```
