## Supplementary material for "Evolution of gene expression across species and specialized zooids in Siphonophora": Gene trees: ea77439727d74a84021cc39bac8783d8.txt

```
((((Diphyes_dispar@4195834:9.850908428e-07,Diphyes_dispar@4195832:9.850908428e-07)n19:0.04042198598,Diphyes_dispar@4260150:0.04042297107)n18:0.09955433319,(Agalma_elegans@594673:0.1018923974,Nanomia_bijuga@966254:0.1018923974)n24:0.03808490686)n14:0.1330921804,((((Agalma_elegans@510333:0.08003178125,Frillagalma_vityazi@1649409:0.08003178125)n38:0.08135975396,Bargmannia_elongata@1480241:0.1613915352)n36:0.0429130465,(Apolemia_lanosa@3345303:0.1839302173,Physalia_physalis@329695:0.1839302173)n44:0.02037436439)n35:0.02163753878,((Physalia_physalis@329696:0.1012321612,Physalia_physalis@315860:0.1012321612)n51:0.1030724205,((((Bargmannia_elongata@1350879:0.1362116874,Bargmannia_elongata@1399284:0.1362116874)n56:0.02039445717,(Diphyes_dispar@4272532:0.03360021399,Diphyes_dispar@4076803:0.03360021399)n60:0.1230059306)n55:0.004785390657,((Frillagalma_vityazi@1719937:0.07307078441,Frillagalma_vityazi@1702840:0.07307078441)n66:0.01371544817,Frillagalma_vityazi@1702839:0.08678623258)n64:0.07460530263)n54:0.008397834488,((Bargmannia_elongata@1370295:0.01818708555,Bargmannia_elongata@1457296:0.01818708555)n70:0.1432044497,((((((Diphyes_dispar@4200758:0.02189487687,Diphyes_dispar@4131654:0.02189487687)n85:0.05787808934,Diphyes_dispar@4281233:0.07977296621)n82:0.02355383504,Diphyes_dispar@4157483:0.1033268013)n78:0.044871427,Frillagalma_vityazi@1561317:0.1481982283)n73:0.004695644372,((Frillagalma_vityazi@1669472:0.1018923974,Agalma_elegans@517924:0.1018923974)n99:0.02944957195,Diphyes_dispar@4227038:0.1313419694)n98:0.02155190328)n72:0.007210004201,(Frillagalma_vityazi@1672022:0.1481982283,Diphyes_dispar@4122540:0.1481982283)n108:0.01190564857)n71:0.001287658379)n67:0.008397834488)n53:0.03451521201)n45:0.02163753878)n34:0.04712736416)n8;
```
