## Supplementary material for "Evolution of gene expression across species and specialized zooids in Siphonophora": Gene trees: eaa0db65c4a29b40784e106b661cd3c1.txt

```
(Apolemia_lanosa@3363252:0.2043045817,(Physalia_physalis@365540:0.1931760477,(Bargmannia_elongata@1325007:0.1613915352,(((Agalma_elegans@618323:0.06586402478,Nanomia_bijuga@946034:0.06586402478)n20:0.03602837263,Frillagalma_vityazi@1537680:0.1018923974)n17:0.04630583085,Diphyes_dispar@4274581:0.1481982283)n13:0.01319330695)n9:0.03178451247)n7:0.01112853403)n4;
```
