## Supplementary material for "Evolution of gene expression across species and specialized zooids in Siphonophora": Gene trees: eab808aaef4df284aa26880d05e4576e.txt

```
((Nanomia_bijuga@961519:0.3689962138,(((((Diphyes_dispar@4267192:0.002331425635,Diphyes_dispar@4230750:0.002331425635)n23:0.1458668026,((Agalma_elegans@570167:0.06586402478,Nanomia_bijuga@953164:0.06586402478)n30:0.03602837263,Frillagalma_vityazi@1684251:0.1018923974)n27:0.04630583085)n15:0.01319330695,Bargmannia_elongata@1299215:0.1613915352)n14:0.0192035034,Apolemia_lanosa@3351117:0.1805950386)n13:0.02370954311,Physalia_physalis@357708:0.2043045817)n12:0.1646916321)n5:0.926985389,(((Physalia_physalis@369149:0.1021459402,Physalia_physalis@369148:0.1021459402)n59:0.05146380415,Apolemia_lanosa@3312962:0.1536097443)n57:0.05069483738,(Bargmannia_elongata@1300537:0.1613915352,(((Agalma_elegans@509731:0.059532026,Nanomia_bijuga@876599:0.059532026)n76:0.0423603714,Frillagalma_vityazi@1645205:0.1018923974)n68:0.04630583085,Diphyes_dispar@4091793:0.1481982283)n65:0.01319330695)n62:0.0429130465)n56:1.091677021)n0;
```
