## Supplementary material for "Evolution of gene expression across species and specialized zooids in Siphonophora": Gene trees: eabf3cccbe6879739d86d70c2f3f3482.txt

```
((Apolemia_lanosa@3337348:0.1956372297,Physalia_physalis@305580:0.1956372297)n8:0.008667351998,(Bargmannia_elongata@1317511:0.1699575618,((Agalma_elegans@550151:0.1481982283,(Nanomia_bijuga@871523:0.140339915,(Diphyes_dispar@4138149:0.1052793252,(Diphyes_dispar@4150989:0.03325010178,Diphyes_dispar@4078158:0.03325010178)n36:0.07202922338)n30:0.03506058984)n24:0.007858313256)n21:0.01882962824,(Frillagalma_vityazi@1516761:0.1603661573,(((Diphyes_dispar@4231143:0.1374433736,Frillagalma_vityazi@1577106:0.1374433736)n50:0.003664714645,(Agalma_elegans@543333:0.05218462256,Nanomia_bijuga@815548:0.05218462256)n65:0.08892346567)n49:0.009169705258,(Bargmannia_elongata@1448518:0.1360973774,Bargmannia_elongata@1448517:0.1360973774)n68:0.01418041608)n46:0.01008836376)n41:0.006661699245)n20:0.002929705338)n12:0.03434701988)n7;
```
