## Supplementary material for "Evolution of gene expression across species and specialized zooids in Siphonophora": Gene trees: eae676da20a46a6a26f88600301058f7.txt

```
(Apolemia_lanosa@3369565:0.1805950386,(Nanomia_bijuga@956686:0.06586402478,Agalma_elegans@535090:0.06586402478)n10:0.1147310138)n5;
```
