## Supplementary material for "Evolution of gene expression across species and specialized zooids in Siphonophora": Gene trees: eb00f4cd6ba4c20a81da43e8a6ebc14b.txt

```
((Apolemia_lanosa@3343358:0.1805950386,(Bargmannia_elongata@1430691:0.1613915352,(((Agalma_elegans@575781:0.0608679825,(Nanomia_bijuga@904416:0.05536238664,Nanomia_bijuga@904419:0.05536238664)n28:0.005505595862)n26:0.0410244149,Frillagalma_vityazi@1498186:0.1018923974)n20:0.04630583085,Diphyes_dispar@4214315:0.1481982283)n16:0.01319330695)n12:0.0192035034)n9:0.02370954311,Physalia_physalis@345926:0.2043045817)n8;
```
