## Supplementary material for "Evolution of gene expression across species and specialized zooids in Siphonophora": Gene trees: eb5b922c29f675b5ad204e7c142e84f5.txt

```
(((Physalia_physalis@349028:0.05836842714,Physalia_physalis@349015:0.05836842714)n5:0.1296774038,Bargmannia_elongata@1362006:0.1880458309)n3:0.01625875079,((Agalma_elegans@534751:0.1018923974,Frillagalma_vityazi@1662420:0.1018923974)n11:0.04630583085,Diphyes_dispar@4084637:0.1481982283)n9:0.05610635346)n2;
```
