## Supplementary material for "Evolution of gene expression across species and specialized zooids in Siphonophora": Gene trees: eb6aee863683b96b773ade4ebac29250.txt

```
(Apolemia_lanosa@3380651:0.1805950386,(Bargmannia_elongata@1403131:0.1606297955,((((Bargmannia_elongata@1410765:0.04959996712,Bargmannia_elongata@1359646:0.04959996712)n8:0.02295101225,Bargmannia_elongata@1438316:0.07255097936)n7:0.02856798355,Bargmannia_elongata@1438308:0.1011189629)n6:0.05098472535,(Bargmannia_elongata@1488532:0.1486204158,Nanomia_bijuga@975314:0.1486204158)n9:0.003483272467)n4:0.008526107217)n2:0.01996524313)n0;
```
