## Supplementary material for "Evolution of gene expression across species and specialized zooids in Siphonophora": Gene trees: eb6fa6be57b50a1e8e905d1592b27daa.txt

```
(((((Agalma_elegans@628741:0.07290826961,Nanomia_bijuga@901789:0.07290826961)n13:0.0884832656,(Bargmannia_elongata@1334222:0.04186165015,Bargmannia_elongata@1334221:0.04186165015)n24:0.1195298851)n9:0.0192035034,Apolemia_lanosa@3343445:0.1805950386)n8:0.02370954311,Physalia_physalis@343455:0.2043045817)n7:0.1735234885,(Frillagalma_vityazi@1677465:0.1481982283,(Diphyes_dispar@4147323:0.04397943225,Diphyes_dispar@4134195:0.04397943225)n42:0.104218796)n36:0.2296298419)n3;
```
