## Supplementary material for "Evolution of gene expression across species and specialized zooids in Siphonophora": Gene trees: eb07d5bcd6039b185aff46b7eacf221a.txt

```
(Diphyes_dispar@4188310:0.1613915352,(Bargmannia_elongata@1346604:0.1478764018,((Nanomia_bijuga@797224:0.06586402478,Agalma_elegans@515161:0.06586402478)n26:0.03602837263,Frillagalma_vityazi@1649637:0.1018923974)n22:0.04598400437)n16:0.01351513343)n8;
```
