## Supplementary material for "Evolution of gene expression across species and specialized zooids in Siphonophora": Gene trees: eb7d174e285fae3995d64f05eaa98ac2.txt

```
(Physalia_physalis@378949:0.2043045817,(Bargmannia_elongata@1291509:0.1613915352,(((Agalma_elegans@593158:0.08399533045,(Nanomia_bijuga@849069:0.06039617878,Nanomia_bijuga@849068:0.06039617878)n29:0.02359915168)n25:0.0178961876,Frillagalma_vityazi@1668113:0.1018915181)n23:0.02807765628,Diphyes_dispar@4112360:0.1299691743)n21:0.03142236087)n13:0.0429130465)n9;
```
