## Supplementary material for "Evolution of gene expression across species and specialized zooids in Siphonophora": Gene trees: eb8ce30b0ac0602cdbda137f1be9cac4.txt

```
(Apolemia_lanosa@3323841:0.2043045817,(Physalia_physalis@320866:0.1883443335,(Bargmannia_elongata@1434490:0.1613915352,(((Agalma_elegans@550200:0.08399533045,Nanomia_bijuga@793153:0.08399533045)n21:0.01789706695,Frillagalma_vityazi@1725390:0.1018923974)n19:0.04630583085,Diphyes_dispar@4222210:0.1481982283)n17:0.01319330695)n13:0.02695279825)n11:0.01596024825)n8;
```
