## Supplementary material for "Evolution of gene expression across species and specialized zooids in Siphonophora": Gene trees: eb48fb9ecbc395c43336dfd8886aeeeb.txt

```
((Apolemia_lanosa@3326712:0.193962029,Physalia_physalis@314781:0.193962029)n9:0.0103425527,(Bargmannia_elongata@1321947:0.1613915352,(((Agalma_elegans@531486:0.06586402478,Nanomia_bijuga@854895:0.06586402478)n21:0.03602837263,Frillagalma_vityazi@1723952:0.1018923974)n19:0.03472540323,Diphyes_dispar@4223108:0.1366178006)n17:0.02477373458)n12:0.0429130465)n8;
```
