## Supplementary material for "Evolution of gene expression across species and specialized zooids in Siphonophora": Gene trees: eb72b2d5beeb1f273409aa9f0cf69429.txt

```
(Physalia_physalis@340590:0.2043045817,(Apolemia_lanosa@3353748:0.1805950386,(Bargmannia_elongata@1426205:0.1613915352,((((Agalma_elegans@580186:0.04699265966,Nanomia_bijuga@810350:0.04699265966)n29:0.04631658327,(Agalma_elegans@592454:0.02112488335,Agalma_elegans@588778:0.02112488335)n35:0.07218435958)n27:0.008583154475,Frillagalma_vityazi@1685745:0.1018923974)n25:0.0317088756,Diphyes_dispar@4206967:0.133601273)n23:0.02779026221)n17:0.0192035034)n14:0.02370954311)n12;
```
