## Supplementary material for "Evolution of gene expression across species and specialized zooids in Siphonophora": Gene trees: eb94aac669ee876c695beee071c3c82c.txt

```
(((Nanomia_bijuga@924761:0.2043045817,Physalia_physalis@328802:0.2043045817)n4:0.07346272711,(Physalia_physalis@329568:0.2043045817,((Agalma_elegans@536175:0.1018923974,Nanomia_bijuga@863132:0.1018923974)n17:0.0864461964,(Bargmannia_elongata@1297792:0.1240237261,Frillagalma_vityazi@1535987:0.1240237261)n27:0.06431486767)n14:0.01596598791)n12:0.07346272711)n3:0.09719065175,(((Agalma_elegans@642171:0.06586402478,Nanomia_bijuga@836575:0.06586402478)n45:0.06171713743,Frillagalma_vityazi@1596062:0.1275811622)n44:0.01528579305,(Agalma_elegans@522860:0.08740140843,Frillagalma_vityazi@1552405:0.08740140843)n53:0.05546554682)n41:0.2320910053)n1;
```
