## Supplementary material for "Evolution of gene expression across species and specialized zooids in Siphonophora": Gene trees: eb555e9c5f0f50ff9ab02ee1c9e0a47f.txt

```
(Physalia_physalis@352781:0.2043045817,(((Apolemia_lanosa@3375015:0.02769192774,Apolemia_lanosa@3370520:0.02769192774)n14:0.001831223774,Apolemia_lanosa@3331694:0.02952315152)n13:0.1510718871,(Bargmannia_elongata@1386624:0.1613915352,((((Nanomia_bijuga@936156:0.06586402478,(Agalma_elegans@526730:0.02154431934,Agalma_elegans@636015:0.02154431934)n38:0.04431970544)n35:0.003307730935,Nanomia_bijuga@936160:0.06917175571)n34:0.03272064169,Frillagalma_vityazi@1527955:0.1018923974)n32:0.03942940855,(Diphyes_dispar@4099657:0.07693816522,Diphyes_dispar@4286384:0.07693816522)n54:0.06438364073)n31:0.02006972925)n15:0.0192035034)n10:0.02370954311)n7;
```
