## Supplementary material for "Evolution of gene expression across species and specialized zooids in Siphonophora": Gene trees: ebba9c252805eaae3622da79ab5f30c0.txt

```
(Bargmannia_elongata@1430023:0.1613915352,(((Agalma_elegans@542397:0.06586402478,Nanomia_bijuga@842963:0.06586402478)n24:0.03602837263,(Frillagalma_vityazi@1581657:0.08317002642,Frillagalma_vityazi@1695630:0.08317002642)n31:0.01872237098)n20:0.04337302488,(Diphyes_dispar@4161182:0.1317343041,Diphyes_dispar@4268789:0.1317343041)n32:0.0135311182)n18:0.01612611293)n11;
```
