## Supplementary material for "Evolution of gene expression across species and specialized zooids in Siphonophora": Gene trees: ebc629c5e194895ebc2c379e07e112c0.txt

```
(Physalia_physalis@344978:0.2043045817,(((Agalma_elegans@570430:0.09330942335,Nanomia_bijuga@879295:0.09330942335)n7:0.06808211186,(((Bargmannia_elongata@1404553:0.137472452,Diphyes_dispar@4296250:0.137472452)n18:0.00525178975,Frillagalma_vityazi@1657423:0.1427242418)n17:0.004581237934,Bargmannia_elongata@1290275:0.1473054797)n16:0.01408605549)n6:0.0192035034,(Apolemia_lanosa@3361304:0.02298815332,Apolemia_lanosa@3361303:0.02298815332)n46:0.1576068853)n5:0.02370954311)n3;
```
