## Supplementary material for "Evolution of gene expression across species and specialized zooids in Siphonophora": Gene trees: ebe30d5c78a5aeabaee14be2e9143a34.txt

```
((((Diphyes_dispar@4235546:0.08149322541,Diphyes_dispar@4213332:0.08149322541)n5:0.0798983098,((Agalma_elegans@643155:0.06586402478,Nanomia_bijuga@853301:0.06586402478)n13:0.05614428252,(Frillagalma_vityazi@1660631:0.03732466577,Frillagalma_vityazi@1660634:0.03732466577)n19:0.08468364152)n12:0.03938322791)n2:0.0429130465,Physalia_physalis@321952:0.2043045817)n1:0.01577383453,((Agalma_elegans@540048:0.1336858492,(Diphyes_dispar@4075491:0.02662797675,Diphyes_dispar@4209756:0.02662797675)n47:0.1070578724)n36:0.07061873251,((Physalia_physalis@386131:0.05155153437,Physalia_physalis@343747:0.05155153437)n52:0.04604351998,Physalia_physalis@381816:0.09759505436)n51:0.1067095274)n23:0.01577383453)n0;
```
