## Supplementary material for "Evolution of gene expression across species and specialized zooids in Siphonophora": Gene trees: ebe73740cdf6ad312dfd41fa7a2cbe82.txt

```
((((((Diphyes_dispar@4244655:0.07157177364,Diphyes_dispar@4092310:0.07157177364)n18:0.00540881473,Diphyes_dispar@4225774:0.07698058837)n17:0.05523090475,Diphyes_dispar@4246078:0.1322114931)n13:0.02890516112,((Nanomia_bijuga@787494:0.1220083073,(Frillagalma_vityazi@1687422:0.06187784839,(Frillagalma_vityazi@1687428:0.02212422426,Frillagalma_vityazi@1687429:0.02212422426)n44:0.03975362413)n43:0.06013045891)n30:0.02603169373,(Bargmannia_elongata@1335418:0.1449444198,(Diphyes_dispar@4088512:0.1254680011,Bargmannia_elongata@1335417:0.1254680011)n46:0.01947641877)n45:0.003095581196)n29:0.01307665321)n12:0.04318792747,Physalia_physalis@353021:0.2043045817)n10:0.8204837383,((Physalia_physalis@321094:0.009944845455,Physalia_physalis@321097:0.009944845455)n73:0.1943597363,(((((Agalma_elegans@592198:0.003533573028,Agalma_elegans@592204:0.003533573028)n82:0.06463591657,Nanomia_bijuga@890192:0.0681694896)n78:0.05405814609,(Nanomia_bijuga@890196:0.1220083073,Frillagalma_vityazi@1589376:0.1220083073)n85:0.0002193283925)n76:0.03916389952,(Bargmannia_elongata@1348225:0.1193793056,((Diphyes_dispar@4224109:0.01542157694,Diphyes_dispar@4234975:0.01542157694)n115:0.005962406802,Diphyes_dispar@4234976:0.02138398374)n114:0.09799532184)n98:0.04201222962)n75:0.0192035034,(Apolemia_lanosa@3362478:0.007190246782,Apolemia_lanosa@3363050:0.007190246782)n118:0.1734047918)n74:0.02370954311)n71:0.8204837383)n0;
```
