## Supplementary material for "Evolution of gene expression across species and specialized zooids in Siphonophora": Gene trees: ebea37127bb0c805ef45e929eaf49b29.txt

```
(Physalia_physalis@382165:0.2043045817,(Bargmannia_elongata@1322292:0.1613915352,((Agalma_elegans@544118:0.1018923974,Frillagalma_vityazi@1523398:0.1018923974)n13:0.04630583085,(Diphyes_dispar@4272011:0.1328797637,(Diphyes_dispar@4239144:0.09527998702,Diphyes_dispar@4161953:0.09527998702)n26:0.03759977664)n21:0.0153184646)n10:0.01319330695)n6:0.0429130465)n4;
```
