## Supplementary material for "Evolution of gene expression across species and specialized zooids in Siphonophora": Gene trees: ebee3bf9720549661d1b207e9eb10d2f.txt

```
((Apolemia_lanosa@3378532:0.1924230244,Physalia_physalis@385442:0.1924230244)n11:0.01188155733,((((Nanomia_bijuga@975856:0.06586402478,Agalma_elegans@614628:0.06586402478)n29:0.03602837263,(Frillagalma_vityazi@1684768:0.05516097027,Frillagalma_vityazi@1684767:0.05516097027)n36:0.04673142714)n25:0.04532827238,Bargmannia_elongata@1342956:0.1472206698)n16:0.01417086542,Diphyes_dispar@4221302:0.1613915352)n15:0.0429130465)n10;
```
