## Supplementary material for "Evolution of gene expression across species and specialized zooids in Siphonophora": Gene trees: ebf2c57ebb5ec169c06cdc6b1ef1dbac.txt

```
((Apolemia_lanosa@3313534:0.1486344727,Apolemia_lanosa@3313532:0.1486344727)n5:0.03196056586,(Bargmannia_elongata@1303878:0.1351130535,Agalma_elegans@524303:0.1351130535)n17:0.0454819851)n4;
```
