## Supplementary material for "Evolution of gene expression across species and specialized zooids in Siphonophora": Gene trees: ec4c42621daf6f34f2e7b8a21aa3c373.txt

```
(Diphyes_dispar@4176235:0.1712827977,(Apolemia_lanosa@3367315:0.1624086933,(Diphyes_dispar@4271789:0.1224717406,(Diphyes_dispar@4080878:0.1157279252,Apolemia_lanosa@3386032:0.1157279252)n50:0.006743815426)n44:0.03993695269)n24:0.008874104431)n20;
```
