## Supplementary material for "Evolution of gene expression across species and specialized zooids in Siphonophora": Gene trees: ec7c3385775a6c279695a93fc348e9cd.txt

```
(Physalia_physalis@343021:0.2043045817,(((Agalma_elegans@509155:0.06586402478,Nanomia_bijuga@843513:0.06586402478)n13:0.09552751043,(Bargmannia_elongata@1382672:0.1503306167,(Diphyes_dispar@4271609:0.1481982283,Frillagalma_vityazi@1709207:0.1481982283)n22:0.002132388464)n18:0.01106091849)n11:0.0192035034,Apolemia_lanosa@3373185:0.1805950386)n10:0.02370954311)n8;
```
