## Supplementary material for "Evolution of gene expression across species and specialized zooids in Siphonophora": Gene trees: ec7dc3dbadc52fd650913427162e6ff2.txt

```
((Bargmannia_elongata@1491895:0.07158121973,Bargmannia_elongata@1491894:0.07158121973)n16:0.132723362,(((Agalma_elegans@611394:0.06586402478,Nanomia_bijuga@914299:0.06586402478)n24:0.03602837263,(Frillagalma_vityazi@1575563:0.09596323599,Frillagalma_vityazi@1575564:0.09596323599)n29:0.005929161407)n20:0.04630583085,((Diphyes_dispar@4266040:3.106869302e-07,(Diphyes_dispar@4105203:1.91265909e-07,Diphyes_dispar@4204706:1.91265909e-07)n48:1.194210212e-07)n47:0.02190335346,Diphyes_dispar@4226320:0.02190366414)n46:0.1262945641)n18:0.05610635346)n14;
```
