## Supplementary material for "Evolution of gene expression across species and specialized zooids in Siphonophora": Gene trees: ec07df59ff686d25a3e860f3d447d1d2.txt

```
(Apolemia_lanosa@3385360:0.1805950386,((((Agalma_elegans@629326:0.05612206236,Nanomia_bijuga@958485:0.05612206236)n21:0.04577033504,Frillagalma_vityazi@1511555:0.1018923974)n18:0.0349798572,Diphyes_dispar@4239696:0.1368722546)n17:0.02451928061,Bargmannia_elongata@1403210:0.1613915352)n14:0.0192035034)n11;
```
