## Supplementary material for "Evolution of gene expression across species and specialized zooids in Siphonophora": Gene trees: ec7fe98ebcf1ae96c68c68dc1441d57b.txt

```
((((Nanomia_bijuga@830668:0.1315431313,Nanomia_bijuga@901412:0.1315431313)n11:0.03265462061,Nanomia_bijuga@972451:0.1641977519)n10:0.1850974127,((Bargmannia_elongata@1376520:0.1613915352,(Frillagalma_vityazi@1534058:0.06124393577,Frillagalma_vityazi@1563596:0.06124393577)n25:0.1001475994)n22:0.1646117281,Frillagalma_vityazi@1564123:0.3260032633)n20:0.02329190133)n9:0.003959573258,(Bargmannia_elongata@1474170:0.3227560286,((Frillagalma_vityazi@1538778:0.07688565323,Frillagalma_vityazi@1538780:0.07688565323)n74:0.2351817454,Frillagalma_vityazi@1667414:0.3120673986)n72:0.01068863002)n71:0.03049870929)n3;
```
