## Supplementary material for "Evolution of gene expression across species and specialized zooids in Siphonophora": Gene trees: ec32b1ac4f6ea488b1754bf900e0ef14.txt

```
(Bargmannia_elongata@1335135:0.1613915352,(Agalma_elegans@530650:0.1018923974,(Frillagalma_vityazi@1604479:0.09301665459,Frillagalma_vityazi@1689612:0.09301665459)n18:0.008875742816)n11:0.05949913781)n2;
```
