## Supplementary material for "Evolution of gene expression across species and specialized zooids in Siphonophora": Gene trees: ec88b3ad7a014e4991b22335c158c1d8.txt

```
(Apolemia_lanosa@3364432:0.2043045817,(Physalia_physalis@352435:0.1855459794,(Bargmannia_elongata@1324305:0.1613915352,(((Agalma_elegans@621213:0.09115011728,Frillagalma_vityazi@1580434:0.09115011728)n26:0.002159992369,Nanomia_bijuga@849051:0.09331010965)n24:0.0548881186,Diphyes_dispar@4249610:0.1481982283)n21:0.01319330695)n17:0.02415444421)n15:0.01875860229)n12;
```
