## Supplementary material for "Evolution of gene expression across species and specialized zooids in Siphonophora": Gene trees: ec245a0c83685d7ec03162a57c89d83e.txt

```
(((Apolemia_lanosa@3357559:0.09706236328,Apolemia_lanosa@3327985:0.09706236328)n10:0.08353267532,(Bargmannia_elongata@1289643:0.1613915352,((Diphyes_dispar@4092372:0.1039188023,(Diphyes_dispar@4277296:0.02013666626,Diphyes_dispar@4238503:0.02013666626)n33:0.08378213608)n20:0.0513487178,((Diphyes_dispar@4119172:0.03907204865,Diphyes_dispar@4094668:0.03907204865)n42:0.1091261796,((Agalma_elegans@579149:0.05789083723,Nanomia_bijuga@786857:0.05789083723)n55:0.04400156017,(Frillagalma_vityazi@1528298:0.08691989695,Frillagalma_vityazi@1528300:0.08691989695)n60:0.01497250045)n51:0.04630583085)n35:0.007069291886)n17:0.006124015066)n15:0.0192035034)n9:0.02370954311,Physalia_physalis@351865:0.2043045817)n8;
```
