## Supplementary material for "Evolution of gene expression across species and specialized zooids in Siphonophora": Gene trees: ec0772bb0f7ca34396d6dd05f6b2488b.txt

```
(((((Diphyes_dispar@4213776:0.01740860505,Diphyes_dispar@4274993:0.01740860505)n36:0.1307896232,((Agalma_elegans@528488:0.05426583095,Nanomia_bijuga@929558:0.05426583095)n53:0.03817279568,(Frillagalma_vityazi@1557045:0.0555919874,Frillagalma_vityazi@1557050:0.0555919874)n58:0.03684663924)n50:0.05575960162)n19:0.01319330695,(Bargmannia_elongata@1402843:0.001698361977,Bargmannia_elongata@1402848:0.001698361977)n65:0.1596931732)n18:0.0192035034,Apolemia_lanosa@3357556:0.1805950386)n17:0.02370954311,(Physalia_physalis@344626:0.09927433089,Physalia_physalis@344620:0.09927433089)n73:0.1050302508)n16;
```
