## Supplementary material for "Evolution of gene expression across species and specialized zooids in Siphonophora": Gene trees: ec3460ad77a00a814c13ca7744a13b41.txt

```
((Bargmannia_elongata@1480521:0.01901188313,Bargmannia_elongata@1480529:0.01901188313)n9:0.1423796521,((Frillagalma_vityazi@1585269:0.1018923974,((Nanomia_bijuga@899349:0.06233270954,Nanomia_bijuga@899353:0.06233270954)n17:0.02787097098,Nanomia_bijuga@899350:0.09020368053)n15:0.01168871687)n12:0.04630583085,(Diphyes_dispar@4262772:0.06439912757,Diphyes_dispar@4120675:0.06439912757)n24:0.08379910069)n10:0.01319330695)n7;
```
