## Supplementary material for "Evolution of gene expression across species and specialized zooids in Siphonophora": Gene trees: ec440982819ceb9f50d2e28a4575f6fa.txt

```
(Diphyes_dispar@4084988:0.1805950386,(Apolemia_lanosa@3314749:0.04591659785,Apolemia_lanosa@3352012:0.04591659785)n21:0.1346784408)n0;
```
