## Supplementary material for "Evolution of gene expression across species and specialized zooids in Siphonophora": Gene trees: eca4bed4c6c7a9d2ef024b952c563f02.txt

```
((Physalia_physalis@379537:0.2043045817,((Bargmannia_elongata@1311910:0.1613915352,((((Agalma_elegans@608500:0.07815465764,Nanomia_bijuga@978393:0.07815465764)n35:0.01024995793,(Agalma_elegans@564612:0.06586402478,Nanomia_bijuga@978394:0.06586402478)n37:0.02254059079)n34:0.01348778184,(Frillagalma_vityazi@1603120:0.02776799459,Frillagalma_vityazi@1603122:0.02776799459)n38:0.07412440281)n25:0.04630583085,(Diphyes_dispar@4289409:0.07338524193,Diphyes_dispar@4289405:0.07338524193)n56:0.07481298632)n22:0.01319330695)n15:0.0192035034,Apolemia_lanosa@3316853:0.1805950386)n14:0.02370954311)n11:0.01460995335,Physalia_physalis@316497:0.2189145351)n10;
```
