## Supplementary material for "Evolution of gene expression across species and specialized zooids in Siphonophora": Gene trees: ecb69d370fa3744f861fa05bfe5c1683.txt

```
(Bargmannia_elongata@1287763:0.1613915352,(Nanomia_bijuga@841682:0.1156502757,Agalma_elegans@617998:0.1156502757)n10:0.04574125948)n0;
```
