## Supplementary material for "Evolution of gene expression across species and specialized zooids in Siphonophora": Gene trees: ecd2d5633e3b7e6cd9bfde446386b41c.txt

```
(Bargmannia_elongata@1339058:0.2043045817,(((Agalma_elegans@583699:0.07305907885,Nanomia_bijuga@841476:0.07305907885)n18:0.02883331855,Frillagalma_vityazi@1725457:0.1018923974)n15:0.04630583085,Diphyes_dispar@4137686:0.1481982283)n12:0.05610635346)n5;
```
