## Supplementary material for "Evolution of gene expression across species and specialized zooids in Siphonophora": Gene trees: ece5bc84e8a72da62eb30e603ca69786.txt

```
((Apolemia_lanosa@3327117:0.1889255416,Physalia_physalis@352070:0.1889255416)n2:0.01537904014,(Bargmannia_elongata@1363139:0.1613915352,(((Agalma_elegans@626373:0.05304929681,Nanomia_bijuga@955519:0.05304929681)n15:0.04884310059,Frillagalma_vityazi@1664721:0.1018923974)n11:0.04630583085,Diphyes_dispar@4071534:0.1481982283)n9:0.01319330695)n6:0.0429130465)n1;
```
