## Supplementary material for "Evolution of gene expression across species and specialized zooids in Siphonophora": Gene trees: ecf75fa0107fb5336e1eb896b52e397c.txt

```
(Apolemia_lanosa@3343655:0.1805950386,((((Agalma_elegans@579616:0.06586402478,Nanomia_bijuga@968719:0.06586402478)n10:0.02360118091,(Agalma_elegans@615409:0.05684394101,Nanomia_bijuga@963603:0.05684394101)n14:0.03262126468)n9:0.008622820251,Frillagalma_vityazi@1524999:0.09808802594)n6:0.06330350927,(Bargmannia_elongata@1429337:0.1584704319,(Bargmannia_elongata@1299683:0.1523467619,Diphyes_dispar@4135655:0.1523467619)n26:0.006123669995)n19:0.00292110335)n4:0.0192035034)n1;
```
