## Supplementary material for "Evolution of gene expression across species and specialized zooids in Siphonophora": Gene trees: ecf858973a514d4533410a37b36bf84e.txt

```
(((Bargmannia_elongata@1472867:0.1265263193,Bargmannia_elongata@1399617:0.1265263193)n5:0.0489219174,Physalia_physalis@348109:0.1754482367)n3:0.02885634497,(Apolemia_lanosa@3363153:0.125222837,Apolemia_lanosa@3359387:0.125222837)n13:0.07908174469)n2;
```
