## Supplementary material for "Evolution of gene expression across species and specialized zooids in Siphonophora": Gene trees: ed5d05c16d5161e212d4b2c8fce756ea.txt

```
(Bargmannia_elongata@1481893:0.1613915352,(((Agalma_elegans@515551:0.05459984715,Nanomia_bijuga@952204:0.05459984715)n10:0.04729255025,Frillagalma_vityazi@1506102:0.1018923974)n5:0.04630583085,Diphyes_dispar@4268758:0.1481982283)n3:0.01319330695)n0;
```
