## Supplementary material for "Evolution of gene expression across species and specialized zooids in Siphonophora": Gene trees: ed6f9d86769154e3e456dd64d5e836a9.txt

```
(Physalia_physalis@359961:0.2043045817,(Apolemia_lanosa@3382346:0.1805950386,(Bargmannia_elongata@1455268:0.1613915352,(Frillagalma_vityazi@1513327:0.1481982283,((Agalma_elegans@544376:0.06586402478,Nanomia_bijuga@914703:0.06586402478)n30:0.06519240963,Diphyes_dispar@4138675:0.1310564344)n26:0.01714179385)n13:0.01319330695)n8:0.0192035034)n5:0.02370954311)n3;
```
