## Supplementary material for "Evolution of gene expression across species and specialized zooids in Siphonophora": Gene trees: ed07a85d4a654b21dd657a200d7157a4.txt

```
(Apolemia_lanosa@3357792:0.1805950386,(Bargmannia_elongata@1364384:0.1613915352,(Frillagalma_vityazi@1598644:0.1220083073,(Nanomia_bijuga@854987:0.06586402478,Agalma_elegans@646051:0.06586402478)n17:0.05614428252)n8:0.03938322791)n3:0.0192035034)n0;
```
