## Supplementary material for "Evolution of gene expression across species and specialized zooids in Siphonophora": Gene trees: ed14af40aa5dacefa2b12b5dcb140048.txt

```
((Physalia_physalis@347546:0.05055019124,Physalia_physalis@347557:0.05055019124)n10:0.1537543905,(Apolemia_lanosa@3327123:0.1805950386,(Bargmannia_elongata@1340920:0.1613915352,(((Agalma_elegans@595032:0.05977232241,Nanomia_bijuga@974905:0.05977232241)n25:0.04212007499,Frillagalma_vityazi@1507691:0.1018923974)n22:0.0403581514,Diphyes_dispar@4246249:0.1422505488)n19:0.01914098641)n14:0.0192035034)n11:0.02370954311)n8;
```
