## Supplementary material for "Evolution of gene expression across species and specialized zooids in Siphonophora": Gene trees: ed47f86d08478eace4e35fe178186b5b.txt

```
(((Apolemia_lanosa@3371616:0.03000874939,(Apolemia_lanosa@3380846:0.01611871863,Apolemia_lanosa@3372055:0.01611871863)n29:0.01389003076)n28:0.1505862892,((Diphyes_dispar@4087684:0.01266090184,Diphyes_dispar@4104400:0.01266090184)n50:0.1487306334,((((Nanomia_bijuga@881977:0.1013158878,(Agalma_elegans@625519:0.07667761236,(Nanomia_bijuga@882000:0.01883074867,Nanomia_bijuga@881999:0.01883074867)n78:0.05784686369)n74:0.02463827541)n69:0.02067822953,Frillagalma_vityazi@1637421:0.1219941173)n67:0.003759733165,Frillagalma_vityazi@1637431:0.1257538505)n65:0.02638843251,Bargmannia_elongata@1370431:0.152142283)n63:0.009249252228)n32:0.0192035034)n26:0.02370954311,(Physalia_physalis@374384:0.08388870938,(Physalia_physalis@374390:0.04753322388,Physalia_physalis@374385:0.04753322388)n103:0.0363554855)n102:0.1204158723)n25;
```
