## Supplementary material for "Evolution of gene expression across species and specialized zooids in Siphonophora": Gene trees: ed57b42627e9cd60978a8475c22c1fd8.txt

```
(Physalia_physalis@316298:0.2043045817,(Bargmannia_elongata@1407917:0.1613915352,(Diphyes_dispar@4275666:0.1481982283,((Agalma_elegans@633998:0.06586402478,Nanomia_bijuga@968584:0.06586402478)n25:0.04618113718,Frillagalma_vityazi@1554487:0.112045162)n21:0.0361530663)n12:0.01319330695)n9:0.0429130465)n6;
```
