## Supplementary material for "Evolution of gene expression across species and specialized zooids in Siphonophora": Gene trees: ed164ecf3e1adbb2aa71c7ffe0b7feb4.txt

```
(Bargmannia_elongata@1304122:0.2043045817,(Apolemia_lanosa@3356184:0.1739995612,(((Agalma_elegans@623183:0.06586402478,Nanomia_bijuga@942619:0.06586402478)n11:0.04719367697,Frillagalma_vityazi@1514669:0.1130577017)n9:0.03514052651,Diphyes_dispar@4297969:0.1481982283)n7:0.02580133298)n5:0.03030502048)n1;
```
