## Supplementary material for "Evolution of gene expression across species and specialized zooids in Siphonophora": Gene trees: ed588cfaa36a79fa8720f0002d41c3e1.txt

```
(Physalia_physalis@317105:0.2043045817,(Bargmannia_elongata@1469680:0.1805950386,(Apolemia_lanosa@3347365:0.1689121777,(Frillagalma_vityazi@1706416:0.1018923974,Agalma_elegans@598766:0.1018923974)n22:0.06701978034)n10:0.01168286087)n6:0.02370954311)n4;
```
