## Supplementary material for "Evolution of gene expression across species and specialized zooids in Siphonophora": Gene trees: ed658ff6b9b19587574758ff3580e73a.txt

```
((Diphyes_dispar@4242570:0.09118634153,Diphyes_dispar@4231340:0.09118634153)n4:0.02106213426,Diphyes_dispar@4104408:0.1122484758)n0;
```
