## Supplementary material for "Evolution of gene expression across species and specialized zooids in Siphonophora": Gene trees: ed767e6a7d6da8e2a57907b0a6745dd2.txt

```
(Physalia_physalis@309227:0.2043045817,(Apolemia_lanosa@3315145:0.1805950386,((Bargmannia_elongata@1439221:0.1383976215,Diphyes_dispar@4190770:0.1383976215)n7:0.02299391367,(Frillagalma_vityazi@1529981:0.1018923974,Agalma_elegans@534880:0.1018923974)n20:0.05949913781)n6:0.0192035034)n4:0.02370954311)n3;
```
