## Supplementary material for "Evolution of gene expression across species and specialized zooids in Siphonophora": Gene trees: ed773b8c2e509eada54a410f2046db78.txt

```
(Physalia_physalis@347220:0.2043045817,(Bargmannia_elongata@1401690:0.1805950386,(Apolemia_lanosa@3359647:0.1519456216,(((Agalma_elegans@525170:0.08399533045,Nanomia_bijuga@804918:0.08399533045)n23:0.01789706695,Frillagalma_vityazi@1546937:0.1018923974)n21:0.04630583085,Diphyes_dispar@4257460:0.1481982283)n19:0.003747393306)n16:0.02864941704)n11:0.02370954311)n9;
```
