## Supplementary material for "Evolution of gene expression across species and specialized zooids in Siphonophora": Gene trees: ed9073fdd8dc7b8e2338f5dc581d078c.txt

```
(Physalia_physalis@308896:0.2043045817,(Agalma_elegans@589496:0.06586402478,Nanomia_bijuga@855577:0.06586402478)n9:0.1384405569)n5;
```
