## Supplementary material for "Evolution of gene expression across species and specialized zooids in Siphonophora": Gene trees: ed72340bdf8b3c3e32571bd7a4cd211f.txt

```
(Physalia_physalis@381081:0.2043045817,((Bargmannia_elongata@1301951:0.1566724189,((((Agalma_elegans@540819:0.01573014705,Agalma_elegans@540816:0.01573014705)n26:0.0492483897,(Nanomia_bijuga@803050:0.06470810986,(Nanomia_bijuga@803053:0.06012285671,Nanomia_bijuga@836889:0.06012285671)n28:0.004585253157)n27:0.0002704268876)n24:0.04841907274,(Frillagalma_vityazi@1520067:0.07467816239,Frillagalma_vityazi@1520066:0.07467816239)n33:0.0387194471)n20:0.03480061877,Diphyes_dispar@4093832:0.1481982283)n16:0.008474190659)n12:0.02392261969,Apolemia_lanosa@3385247:0.1805950386)n10:0.02370954311)n8;
```
