## Supplementary material for "Evolution of gene expression across species and specialized zooids in Siphonophora": Gene trees: ed457140e8c7ab53f0a8b12f592b8d2a.txt

```
(Physalia_physalis@311732:0.2043045817,(Apolemia_lanosa@3326788:0.1805950386,((Bargmannia_elongata@1417859:0.007592433265,Bargmannia_elongata@1417857:0.007592433265)n14:0.1537991019,(((Agalma_elegans@558394:0.06586402478,Nanomia_bijuga@957338:0.06586402478)n24:0.03602837263,Frillagalma_vityazi@1504717:0.1018923974)n20:0.04630583085,Diphyes_dispar@4109630:0.1481982283)n16:0.01319330695)n11:0.0192035034)n8:0.02370954311)n6;
```
