## Supplementary material for "Evolution of gene expression across species and specialized zooids in Siphonophora": Gene trees: ed920607bf19370c4b06e4103ad7653c.txt

```
(Physalia_physalis@376396:0.2043045817,(Apolemia_lanosa@3316542:0.1805950386,(Bargmannia_elongata@1364363:0.1613915352,(((Agalma_elegans@565031:0.06586402478,Nanomia_bijuga@896934:0.06586402478)n29:0.03236545047,Frillagalma_vityazi@1502510:0.09822947525)n26:0.02723518472,Diphyes_dispar@4123376:0.12546466)n24:0.03592687524)n13:0.0192035034)n11:0.02370954311)n9;
```
