## Supplementary material for "Evolution of gene expression across species and specialized zooids in Siphonophora": Gene trees: eda6e4032f32832aafcdaeb558a41f7e.txt

```
((Physalia_physalis@306537:0.1279665212,Physalia_physalis@306536:0.1279665212)n9:0.07633806048,(Apolemia_lanosa@3349156:0.1805950386,(Bargmannia_elongata@1447705:0.1613915352,(((Frillagalma_vityazi@1583905:0.1018923974,(Agalma_elegans@554654:0.06586402478,Nanomia_bijuga@837873:0.06586402478)n45:0.03602837263)n41:0.009595395031,Frillagalma_vityazi@1583911:0.1114877924)n40:0.03365158357,(((Diphyes_dispar@4140609:1.374293254e-06,Diphyes_dispar@4195147:1.374293254e-06)n69:0.1263099512,(Diphyes_dispar@4174748:0.09347490075,Diphyes_dispar@4225672:0.09347490075)n74:0.03283642475)n57:0.01750591345,(((Agalma_elegans@546272:0.0008701921561,Agalma_elegans@554657:0.0008701921561)n83:0.06499383262,Nanomia_bijuga@782420:0.06586402478)n81:0.03602837263,Frillagalma_vityazi@1583897:0.1018923974)n79:0.04192484155)n56:0.001322137047)n38:0.01625215921)n19:0.0192035034)n13:0.02370954311)n8;
```
