## Supplementary material for "Evolution of gene expression across species and specialized zooids in Siphonophora": Gene trees: eda511865540f0e731bd74fce4be6cc8.txt

```
((((Agalma_elegans@610510:0.09330942335,Nanomia_bijuga@941870:0.09330942335)n14:0.008582974053,Frillagalma_vityazi@1674799:0.1018923974)n13:0.0494593872,Bargmannia_elongata@1336390:0.1513517846)n9:0.0100397506,Diphyes_dispar@4119710:0.1613915352)n8;
```
