## Supplementary material for "Evolution of gene expression across species and specialized zooids in Siphonophora": Gene trees: edbd433562012ded83a587f408db25e1.txt

```
(Apolemia_lanosa@3318449:0.1805950386,(Bargmannia_elongata@1480276:0.1613915352,((Nanomia_bijuga@857306:0.1218981556,((Agalma_elegans@606270:0.07965255125,(Agalma_elegans@535193:0.06586402478,Nanomia_bijuga@944905:0.06586402478)n28:0.01378852647)n26:0.02223984615,Frillagalma_vityazi@1539102:0.1018923974)n21:0.02000575816)n17:0.02630007269,Diphyes_dispar@4102547:0.1481982283)n15:0.01319330695)n11:0.0192035034)n8;
```
