## Supplementary material for "Evolution of gene expression across species and specialized zooids in Siphonophora": Gene trees: edc4a2b8d90eb999c1574098774c141e.txt

```
(Bargmannia_elongata@1354783:0.2043045817,((Apolemia_lanosa@3324796:0.160899518,Physalia_physalis@343751:0.160899518)n11:0.0335498195,(((Agalma_elegans@596891:0.05806063636,Nanomia_bijuga@870356:0.05806063636)n21:0.04383176104,Frillagalma_vityazi@1598074:0.1018923974)n17:0.04630583085,Diphyes_dispar@4180540:0.1481982283)n15:0.04625110926)n10:0.009855244199)n6;
```
