## Supplementary material for "Evolution of gene expression across species and specialized zooids in Siphonophora": Gene trees: edcf5143986e90e38669597835cc39a7.txt

```
(((Nanomia_bijuga@952019:0.06174275358,Nanomia_bijuga@855989:0.06174275358)n7:0.04014964382,Frillagalma_vityazi@1503633:0.1018923974)n5:0.009810891061,Diphyes_dispar@4159194:0.1117032885)n4;
```
