## Supplementary material for "Evolution of gene expression across species and specialized zooids in Siphonophora": Gene trees: edd4b84f92a9c433a484af586f710f6f.txt

```
((Physalia_physalis@377565:0.1254825083,Physalia_physalis@377568:0.1254825083)n9:0.07882207344,(Apolemia_lanosa@3377982:0.1805950386,(Bargmannia_elongata@1359589:0.1613915352,(((Agalma_elegans@579391:0.06586402478,Nanomia_bijuga@840192:0.06586402478)n25:0.03602837263,Frillagalma_vityazi@1522847:0.1018923974)n22:0.04630583085,Diphyes_dispar@4223964:0.1481982283)n19:0.01319330695)n15:0.0192035034)n13:0.02370954311)n8;
```
