## Supplementary material for "Evolution of gene expression across species and specialized zooids in Siphonophora": Gene trees: edd043bd7a1ec640fbe7ed857d2cea15.txt

```
(Physalia_physalis@329614:0.2043045817,(Physalia_physalis@329602:0.2027977454,((Bargmannia_elongata@1305407:0.1613915352,((((Agalma_elegans@557573:0.06070809388,(Nanomia_bijuga@948474:0.0558786057,Nanomia_bijuga@948491:0.0558786057)n49:0.004829488178)n47:0.04118430353,(Frillagalma_vityazi@1627732:1.707114872e-06,Frillagalma_vityazi@1627727:1.707114872e-06)n54:0.1018906903)n42:0.03438309099,(Diphyes_dispar@4146077:0.04619579018,Diphyes_dispar@4146075:0.04619579018)n60:0.09007969821)n39:0.01747435964,Frillagalma_vityazi@1627729:0.153749848)n34:0.007641687173)n22:0.0192035034,(Apolemia_lanosa@3333297:0.04324543344,Apolemia_lanosa@3383464:0.04324543344)n80:0.1373496052)n21:0.02220270675)n18:0.001506836355)n16;
```
