## Supplementary material for "Evolution of gene expression across species and specialized zooids in Siphonophora": Gene trees: eddbea0f03bebb44d2ec61b7d315974d.txt

```
(Physalia_physalis@346250:0.2043045817,(Apolemia_lanosa@3351996:0.1805950386,(Bargmannia_elongata@1432806:0.1330284226,(Frillagalma_vityazi@1626269:0.1018923974,Agalma_elegans@534674:0.1018923974)n13:0.03113602518)n9:0.04756661602)n2:0.02370954311)n0;
```
