## Supplementary material for "Evolution of gene expression across species and specialized zooids in Siphonophora": Gene trees: eddbf7c8f0c82f520b20bc5fc99ddd59.txt

```
(Physalia_physalis@325858:0.2043045817,(Bargmannia_elongata@1291310:0.1805950386,(Apolemia_lanosa@3321733:0.1624761546,((((Agalma_elegans@548294:0.02044141146,Agalma_elegans@548296:0.02044141146)n25:0.04542261331,(Nanomia_bijuga@934273:0.04562236346,Nanomia_bijuga@848036:0.04562236346)n26:0.02024166132)n22:0.03261046301,Frillagalma_vityazi@1715694:0.09847448778)n19:0.0430994723,Diphyes_dispar@4184921:0.1415739601)n15:0.02090219448)n10:0.01811888404)n6:0.02370954311)n5;
```
