## Supplementary material for "Evolution of gene expression across species and specialized zooids in Siphonophora": Gene trees: ede066ce5aedb8ceba5a4aef0466614c.txt

```
(Physalia_physalis@388629:0.2043045817,(Diphyes_dispar@4162886:0.1481982283,(Frillagalma_vityazi@1626103:0.1018923974,(Nanomia_bijuga@877498:0.03706748586,Agalma_elegans@527010:0.03706748586)n17:0.06482491154)n12:0.04630583085)n5:0.05610635346)n2;
```
