## Supplementary material for "Evolution of gene expression across species and specialized zooids in Siphonophora": Gene trees: edeac118b8a40d74259cac4fa70a6eb1.txt

```
(Apolemia_lanosa@3334201:0.1805950386,((Agalma_elegans@519951:0.05796415335,Nanomia_bijuga@822023:0.05796415335)n8:0.09023407491,Diphyes_dispar@4205151:0.1481982283)n4:0.03239681035)n2;
```
