## Supplementary material for "Evolution of gene expression across species and specialized zooids in Siphonophora": Gene trees: edf4d3cff7207503961997031f7aac8d.txt

```
((Nanomia_bijuga@970423:0.1809452234,Physalia_physalis@349786:0.1809452234)n11:0.02335935834,(Agalma_elegans@593300:0.1805950386,((Apolemia_lanosa@3322367:0.1344121943,Bargmannia_elongata@1291902:0.1344121943)n20:0.01382151278,(Frillagalma_vityazi@1518382:0.1245809779,Diphyes_dispar@4102896:0.1245809779)n29:0.02365272919)n19:0.03236133148)n14:0.02370954311)n10;
```
