## Supplementary material for "Evolution of gene expression across species and specialized zooids in Siphonophora": Gene trees: edfa3d0afd253b02ac3148230352ca7e.txt

```
(((Bargmannia_elongata@1467714:0.0008229909767,Bargmannia_elongata@1467715:0.0008229909767)n13:0.2034815907,((((Agalma_elegans@615634:0.06586402478,Nanomia_bijuga@855028:0.06586402478)n27:0.01074515679,(Nanomia_bijuga@827729:0.05237498637,Agalma_elegans@615632:0.05237498637)n31:0.02423419519)n26:0.02528321584,Frillagalma_vityazi@1705231:0.1018923974)n23:0.0787026412,Diphyes_dispar@4261248:0.1805950386)n17:0.02370954311)n9:0.03034282438,(Physalia_physalis@384562:0.1203948401,Physalia_physalis@384561:0.1203948401)n64:0.114252566)n8;
```
