## Supplementary material for "Evolution of gene expression across species and specialized zooids in Siphonophora": Gene trees: edfe497dd303ac6996067e123e3b02d2.txt

```
(Physalia_physalis@386594:0.2043045817,(Apolemia_lanosa@3356625:0.1805950386,(Diphyes_dispar@4194340:0.1613915352,(Bargmannia_elongata@1320394:0.1269716556,(Frillagalma_vityazi@1737481:0.1018923974,(Nanomia_bijuga@889505:0.05558466092,Agalma_elegans@610965:0.05558466092)n28:0.04630773648)n21:0.02507925819)n13:0.03441987961)n5:0.0192035034)n2:0.02370954311)n0;
```
