## Supplementary material for "Evolution of gene expression across species and specialized zooids in Siphonophora": Gene trees: ee0d4c3109dabb8e85adc145d05531c9.txt

```
(Apolemia_lanosa@3347281:0.1805950386,(((Agalma_elegans@577534:0.06100547607,Nanomia_bijuga@808336:0.06100547607)n12:0.04088692133,Frillagalma_vityazi@1626124:0.1018923974)n9:0.04630583085,Diphyes_dispar@4144066:0.1481982283)n5:0.03239681035)n0;
```
