## Supplementary material for "Evolution of gene expression across species and specialized zooids in Siphonophora": Gene trees: ee7c4dcd2449835813629a0713cd5559.txt

```
(Apolemia_lanosa@3312988:0.2043045817,(Physalia_physalis@363842:0.1795312489,(((Agalma_elegans@510569:0.06586402478,Nanomia_bijuga@897188:0.06586402478)n20:0.03485303423,Frillagalma_vityazi@1642277:0.100717059)n17:0.0606744762,(Bargmannia_elongata@1413049:0.1472955676,Diphyes_dispar@4254463:0.1472955676)n31:0.01409596756)n14:0.0181397137)n12:0.02477333281)n9;
```
