## Supplementary material for "Evolution of gene expression across species and specialized zooids in Siphonophora": Gene trees: ee8cda49fe062414fd04a4ef8412bb20.txt

```
(Physalia_physalis@333721:0.3227560286,((((Agalma_elegans@596664:0.06586402478,Nanomia_bijuga@917227:0.06586402478)n13:0.03602837263,Frillagalma_vityazi@1657903:0.1018923974)n12:0.01865249621,(Apolemia_lanosa@3327176:0.01068119997,Apolemia_lanosa@3348985:0.01068119997)n21:0.1098636936)n11:0.06005014499,Diphyes_dispar@4188822:0.1805950386)n10:0.14216099)n6;
```
