## Supplementary material for "Evolution of gene expression across species and specialized zooids in Siphonophora": Gene trees: ee9c011dc229a446c1a88a87aabd1e9b.txt

```
(Physalia_physalis@334394:0.2043045817,(((Bargmannia_elongata@1458238:0.1334651402,((((Agalma_elegans@602549:0.06586402478,Nanomia_bijuga@827655:0.06586402478)n28:0.03602837263,Frillagalma_vityazi@1641906:0.1018923974)n24:0.01886173639,Physalia_physalis@370531:0.1207541338)n23:0.00549055645,Diphyes_dispar@4102449:0.1262446902)n22:0.007220449967)n13:0.006738305505,Physalia_physalis@370529:0.1402034457)n12:0.02066010582,Apolemia_lanosa@3345100:0.1608635515)n10:0.04344103017)n9;
```
