## Supplementary material for "Evolution of gene expression across species and specialized zooids in Siphonophora": Gene trees: ee59c350fe8df310eb11e58ec84b798c.txt

```
(Bargmannia_elongata@1410403:0.2043045817,(Physalia_physalis@306585:0.1881405857,(Apolemia_lanosa@3318721:0.1805950386,((Agalma_elegans@622704:0.06586402478,(Nanomia_bijuga@927083:0.06297621742,Nanomia_bijuga@927081:0.06297621742)n27:0.002887807358)n25:0.08233420348,Diphyes_dispar@4176822:0.1481982283)n17:0.03239681035)n15:0.007545547113)n13:0.01616399599)n8;
```
