## Supplementary material for "Evolution of gene expression across species and specialized zooids in Siphonophora": Gene trees: ee93e4c059904dee415ef44642f7b800.txt

```
(((Bargmannia_elongata@1309059:0.1613915352,(((Agalma_elegans@588584:0.07046782324,(Agalma_elegans@588585:0.06586402478,Nanomia_bijuga@961866:0.06586402478)n27:0.00460379847)n25:0.03142457416,Frillagalma_vityazi@1654882:0.1018923974)n17:0.04630583085,Diphyes_dispar@4151101:0.1481982283)n15:0.01319330695)n11:0.03148905795,Physalia_physalis@384045:0.1928805932)n10:0.01142398856,(Apolemia_lanosa@3357189:0.03470053447,(Apolemia_lanosa@3372842:0.02100116163,Apolemia_lanosa@3363114:0.02100116163)n57:0.01369937284)n56:0.1696040472)n9;
```
