## Supplementary material for "Evolution of gene expression across species and specialized zooids in Siphonophora": Gene trees: ee299c8a6f9396da31964d2032f119eb.txt

```
(Physalia_physalis@358027:0.2043045817,(Apolemia_lanosa@3313272:0.1805950386,(Bargmannia_elongata@1471416:0.1613915352,(((Agalma_elegans@604327:0.06586402478,Nanomia_bijuga@981289:0.06586402478)n19:0.03602837263,Frillagalma_vityazi@1640743:0.1018923974)n15:0.04630583085,Diphyes_dispar@4081767:0.1481982283)n11:0.01319330695)n7:0.0192035034)n5:0.02370954311)n3;
```
