## Supplementary material for "Evolution of gene expression across species and specialized zooids in Siphonophora": Gene trees: ee321c71d12c48ecefc52484fe32ae3f.txt

```
(Physalia_physalis@367883:0.2043045817,((((Nanomia_bijuga@833283:0.06586402478,(Agalma_elegans@569240:0.02074766595,Agalma_elegans@569234:0.02074766595)n28:0.04511635883)n25:0.005070353646,Nanomia_bijuga@833284:0.07093437842)n24:0.03095801898,Frillagalma_vityazi@1730249:0.1018923974)n18:0.05949913781,(Bargmannia_elongata@1430652:0.1538690686,Diphyes_dispar@4270324:0.1538690686)n35:0.007522466641)n16:0.0429130465)n12;
```
