## Supplementary material for "Evolution of gene expression across species and specialized zooids in Siphonophora": Gene trees: ee946e3b9d39445c3509e0f576fb9cad.txt

```
(Physalia_physalis@329749:0.2043045817,((((Agalma_elegans@632284:0.08399533045,Nanomia_bijuga@958763:0.08399533045)n16:0.01789706695,Frillagalma_vityazi@1534049:0.1018923974)n14:0.04630583085,Diphyes_dispar@4201560:0.1481982283)n11:0.01319330695,(Bargmannia_elongata@1330703:0.06178198821,Bargmannia_elongata@1426652:0.06178198821)n34:0.099609547)n10:0.0429130465)n7;
```
