## Supplementary material for "Evolution of gene expression across species and specialized zooids in Siphonophora": Gene trees: ee34111f3706d6bfc1ff1d17f8f9586e.txt

```
(Physalia_physalis@385182:0.2043045817,((Apolemia_lanosa@3310496:0.1683519741,(Diphyes_dispar@4101905:0.1481982283,((Agalma_elegans@541075:0.06586402478,Nanomia_bijuga@779842:0.06586402478)n28:0.03602837263,Frillagalma_vityazi@1601961:0.1018923974)n25:0.04630583085)n11:0.02015374586)n8:0.01224306449,Bargmannia_elongata@1437971:0.1805950386)n7:0.02370954311)n5;
```
