## Supplementary material for "Evolution of gene expression across species and specialized zooids in Siphonophora": Gene trees: eeaf04a7dfa30a6a8114f031169b8b29.txt

```
((Bargmannia_elongata@1457584:0.1434361847,Physalia_physalis@332924:0.1434361847)n19:0.06086839701,((((Agalma_elegans@575025:0.06586402478,Nanomia_bijuga@779816:0.06586402478)n36:0.001936724815,Nanomia_bijuga@948718:0.06780074959)n35:0.07104947013,Frillagalma_vityazi@1537008:0.1388502197)n30:0.04174481889,Diphyes_dispar@4269297:0.1805950386)n29:0.02370954311)n18;
```
