## Supplementary material for "Evolution of gene expression across species and specialized zooids in Siphonophora": Gene trees: eebc8733cc42daf647de0aa3311f9ae1.txt

```
((Apolemia_lanosa@3365799:0.1805950386,(Bargmannia_elongata@1337939:0.1613915352,(((Agalma_elegans@611630:0.062728455,(Nanomia_bijuga@891643:0.05940919685,Nanomia_bijuga@891648:0.05940919685)n39:0.003319258154)n37:0.0391639424,(Frillagalma_vityazi@1581293:0.005780801467,Frillagalma_vityazi@1581299:0.005780801467)n48:0.09611159593)n32:0.04630583085,(Diphyes_dispar@4196124:0.1007373842,(Diphyes_dispar@4196123:2.266020333e-06,Diphyes_dispar@4280736:2.266020333e-06)n78:0.1007351182)n73:0.04746084405)n28:0.01319330695)n23:0.0192035034)n16:0.02370954311,(Physalia_physalis@331253:0.1750195173,(Physalia_physalis@331256:0.1586525773,((Physalia_physalis@331257:1.535360817e-06,Physalia_physalis@331252:1.535360817e-06)n90:0.02329242737,Physalia_physalis@331255:0.02329396273)n89:0.1353586146)n85:0.01636693999)n84:0.02928506439)n15;
```
