## Supplementary material for "Evolution of gene expression across species and specialized zooids in Siphonophora": Gene trees: eec1a6028c684322a189cc8c3f6289d7.txt

```
(Bargmannia_elongata@1303632:0.1613915352,(Diphyes_dispar@4236072:0.1481982283,(Nanomia_bijuga@853770:0.1204585731,(Nanomia_bijuga@882383:0.1018923974,Frillagalma_vityazi@1530933:0.1018923974)n10:0.01856617566)n9:0.02773965519)n2:0.01319330695)n0;
```
