## Supplementary material for "Evolution of gene expression across species and specialized zooids in Siphonophora": Gene trees: eec7135e17066a44de22a22e749a794e.txt

```
(((Physalia_physalis@306253:0.002077187221,Physalia_physalis@306251:0.002077187221)n20:0.1118751925,Physalia_physalis@306254:0.1139523797)n18:0.090352202,(((((Agalma_elegans@627635:0.06586402478,((Nanomia_bijuga@833291:0.01440276605,Nanomia_bijuga@833292:0.01440276605)n33:0.05128289682,(Nanomia_bijuga@852916:0.06259790197,Nanomia_bijuga@852914:0.06259790197)n34:0.003087760896)n32:0.0001783619075)n29:0.05614428252,Frillagalma_vityazi@1634238:0.1220083073)n26:0.02618992096,Diphyes_dispar@4215402:0.1481982283)n25:0.01319330695,Bargmannia_elongata@1349477:0.1613915352)n24:0.0192035034,((Apolemia_lanosa@3315871:0.03485260848,(Apolemia_lanosa@3315622:0.03127379895,Apolemia_lanosa@3350284:0.03127379895)n85:0.003578809529)n84:0.02590567576,(Apolemia_lanosa@3384834:0.03484676404,(Apolemia_lanosa@3331566:0.03096225607,Apolemia_lanosa@3326573:0.03096225607)n88:0.003884507978)n87:0.0259115202)n82:0.1198367544)n23:0.02370954311)n15;
```
