## Supplementary material for "Evolution of gene expression across species and specialized zooids in Siphonophora": Gene trees: eeda207c1bbc1c08d0a00270e299ba0f.txt

```
((Physalia_physalis@357951:0.1963891931,(Bargmannia_elongata@1473742:0.1613915352,(((Agalma_elegans@618644:0.05872272415,Nanomia_bijuga@960137:0.05872272415)n22:0.05301134275,(Frillagalma_vityazi@1698688:0.05778650935,Frillagalma_vityazi@1698686:0.05778650935)n28:0.05394755755)n17:0.03646416135,Diphyes_dispar@4261800:0.1481982283)n15:0.01319330695)n11:0.03499765784)n9:0.00791538866,Apolemia_lanosa@3378421:0.2043045817)n8;
```
