## Supplementary material for "Evolution of gene expression across species and specialized zooids in Siphonophora": Gene trees: eedfc5ebc73bf46d6b03c86845ae87b2.txt

```
((Physalia_physalis@316263:0.2043045817,(((Agalma_elegans@520679:0.06586402478,Nanomia_bijuga@797674:0.06586402478)n17:0.03602837263,(Frillagalma_vityazi@1620909:0.06308699074,(Frillagalma_vityazi@1620908:0.04232732003,Frillagalma_vityazi@1620911:0.04232732003)n32:0.02075967071)n31:0.03880540666)n15:0.05949913781,(Diphyes_dispar@4213407:0.1473403863,(Bargmannia_elongata@1422366:0.1181479134,Bargmannia_elongata@1422365:0.1181479134)n50:0.02919247294)n34:0.01405114892)n13:0.0429130465)n10:0.004674397521,Physalia_physalis@316265:0.2089789792)n9;
```
