## Supplementary material for "Evolution of gene expression across species and specialized zooids in Siphonophora": Gene trees: eee6f9ea89d6a1baca16176f92497a65.txt

```
(Bargmannia_elongata@1298153:0.1613915352,(Frillagalma_vityazi@1541811:0.1018923974,Agalma_elegans@545817:0.1018923974)n14:0.05949913781)n4;
```
