## Supplementary material for "Evolution of gene expression across species and specialized zooids in Siphonophora": Gene trees: eeeef5a97116169dd1b40b065347be1e.txt

```
((((Diphyes_dispar@4187523:0.1613915352,((Frillagalma_vityazi@1601658:0.009706149793,Frillagalma_vityazi@1585041:0.009706149793)n21:0.1201038574,(Bargmannia_elongata@1464539:0.1293910516,Agalma_elegans@598206:0.1293910516)n22:0.000418955579)n20:0.03158152804)n7:0.0192035034,Apolemia_lanosa@3353528:0.1805950386)n6:0.02370954311,Physalia_physalis@306702:0.2043045817)n5:0.2688116559,((((Agalma_elegans@586170:0.06586402478,Nanomia_bijuga@865293:0.06586402478)n55:0.09797162508,((Physalia_physalis@332433:0.1274312663,Apolemia_lanosa@3320953:0.1274312663)n64:0.02788983564,Frillagalma_vityazi@1609990:0.155321102)n59:0.008514547888)n53:0.01737783814,Bargmannia_elongata@1384303:0.181213488)n52:0.02309109371,Diphyes_dispar@4144045:0.2043045817)n50:0.2688116559)n2;
```
