## Supplementary material for "Evolution of gene expression across species and specialized zooids in Siphonophora": Gene trees: ef3f723874df6a0ca3ff61682a01f1de.txt

```
((Agalma_elegans@577472:0.1018923974,Frillagalma_vityazi@1555567:0.1018923974)n10:0.1024121843,(Bargmannia_elongata@1367462:0.1613915352,Diphyes_dispar@4079844:0.1613915352)n17:0.0429130465)n6;
```
