## Supplementary material for "Evolution of gene expression across species and specialized zooids in Siphonophora": Gene trees: ef05b913c7a69ddb609c72007a3fc019.txt

```
((Apolemia_lanosa@3338979:0.1805950386,(Bargmannia_elongata@1473347:0.1613915352,(((Agalma_elegans@521024:0.06195890024,(Nanomia_bijuga@816461:0.05698265451,Nanomia_bijuga@816448:0.05698265451)n27:0.004976245726)n25:0.03993349716,Frillagalma_vityazi@1703902:0.1018923974)n19:0.04630583085,Diphyes_dispar@4220416:0.1481982283)n15:0.01319330695)n11:0.0192035034)n9:0.02370954311,Physalia_physalis@378541:0.2043045817)n8;
```
