## Supplementary material for "Evolution of gene expression across species and specialized zooids in Siphonophora": Gene trees: ef6b705a81cb1917beedaea6d2863464.txt

```
(Physalia_physalis@338003:0.2043045817,((((Agalma_elegans@543734:0.06586402478,Nanomia_bijuga@916905:0.06586402478)n17:0.03602837263,Frillagalma_vityazi@1499156:0.1018923974)n14:0.04643428827,(Bargmannia_elongata@1357862:0.1332990848,Diphyes_dispar@4077593:0.1332990848)n28:0.01502760088)n13:0.03226835293,Apolemia_lanosa@3373158:0.1805950386)n11:0.02370954311)n9;
```
