## Supplementary material for "Evolution of gene expression across species and specialized zooids in Siphonophora": Gene trees: ef9e67df9c08ea3099c63a4efa6314a0.txt

```
(((Diphyes_dispar@4087610:0.06073906843,Diphyes_dispar@4186566:0.06073906843)n6:0.08924619893,Agalma_elegans@518270:0.1499852674)n2:0.03060977124,Apolemia_lanosa@3368557:0.1805950386)n0;
```
