## Supplementary material for "Evolution of gene expression across species and specialized zooids in Siphonophora": Gene trees: ef096bcc759eab57b7c29a0f19e9db91.txt

```
(Physalia_physalis@337985:0.2043045817,(Apolemia_lanosa@3383474:0.1805950386,(Bargmannia_elongata@1428597:0.1613915352,(Frillagalma_vityazi@1660035:0.1018923974,(Nanomia_bijuga@853716:0.08399533045,Agalma_elegans@539720:0.08399533045)n23:0.01789706695)n20:0.05949913781)n6:0.0192035034)n4:0.02370954311)n2;
```
