## Supplementary material for "Evolution of gene expression across species and specialized zooids in Siphonophora": Gene trees: ef167f613fae725483c1040813fed589.txt

```
(Physalia_physalis@370212:0.2043045817,(Bargmannia_elongata@1306619:0.1613915352,(Frillagalma_vityazi@1650128:0.1435907007,(Agalma_elegans@643838:0.1385004844,Diphyes_dispar@4103772:0.1385004844)n27:0.005090216345)n21:0.0178008345)n12:0.0429130465)n8;
```
