## Supplementary material for "Evolution of gene expression across species and specialized zooids in Siphonophora": Gene trees: ef215dc1597d7e5c5edd38f54f63879b.txt

```
((Physalia_physalis@344701:0.1256268785,Physalia_physalis@344700:0.1256268785)n12:0.07867770317,((Bargmannia_elongata@1327284:0.1613915352,(((Agalma_elegans@611616:0.05864289306,Nanomia_bijuga@854483:0.05864289306)n32:0.04324950434,(Frillagalma_vityazi@1565561:0.007580314513,Frillagalma_vityazi@1565562:0.007580314513)n38:0.09431208289)n27:0.04630583085,(Diphyes_dispar@4087671:1.845746584e-06,Diphyes_dispar@4087673:1.845746584e-06)n58:0.1481963825)n25:0.01319330695)n16:0.0192035034,(Apolemia_lanosa@3381900:0.0884478488,Apolemia_lanosa@3360782:0.0884478488)n62:0.0921471898)n15:0.02370954311)n11;
```
