## Supplementary material for "Evolution of gene expression across species and specialized zooids in Siphonophora": Gene trees: ef400f3a70c83158e630a261ff9d6e3d.txt

```
(Physalia_physalis@359300:0.2043045817,(Apolemia_lanosa@3372361:0.1805950386,(Bargmannia_elongata@1469496:0.1613915352,(((Agalma_elegans@631581:0.05540244272,Nanomia_bijuga@965237:0.05540244272)n18:0.04321057317,Frillagalma_vityazi@1500469:0.09861301589)n13:0.04958521237,Diphyes_dispar@4230488:0.1481982283)n10:0.01319330695)n5:0.0192035034)n2:0.02370954311)n0;
```
