## Supplementary material for "Evolution of gene expression across species and specialized zooids in Siphonophora": Gene trees: ef884c8cbdb4e254adc00d505ca37536.txt

```
(Bargmannia_elongata@1429512:0.1613915352,(((Agalma_elegans@617178:0.1018923974,Frillagalma_vityazi@1629146:0.1018923974)n17:0.01764909171,((Agalma_elegans@610657:0.06586402478,(Nanomia_bijuga@962557:0.06164455122,Nanomia_bijuga@962562:0.06164455122)n27:0.004219473555)n23:0.03602837263,Frillagalma_vityazi@1629144:0.1018923974)n19:0.01764909171)n16:0.02865673914,Diphyes_dispar@4149575:0.1481982283)n14:0.01319330695)n13;
```
