## Supplementary material for "Evolution of gene expression across species and specialized zooids in Siphonophora": Gene trees: ef3648453a2426a041668e95fefb84b0.txt

```
((Apolemia_lanosa@3381284:0.1805950386,(Bargmannia_elongata@1322689:0.1613915352,(((Agalma_elegans@526004:0.06586402478,(Nanomia_bijuga@786363:0.05672163694,Nanomia_bijuga@786359:0.05672163694)n29:0.009142387835)n26:0.03212115439,(Frillagalma_vityazi@1606164:0.05164422343,Frillagalma_vityazi@1606163:0.05164422343)n31:0.04634095574)n22:0.03301548464,Diphyes_dispar@4155455:0.1310006638)n20:0.0303908714)n14:0.0192035034)n10:0.02370954311,Physalia_physalis@349272:0.2043045817)n9;
```
