## Supplementary material for "Evolution of gene expression across species and specialized zooids in Siphonophora": Gene trees: efb18ac91029af22a43c84689737785d.txt

```
(Physalia_physalis@366914:0.2043045817,((Diphyes_dispar@4208971:0.1521511086,(Frillagalma_vityazi@1648399:0.142183451,Apolemia_lanosa@3375162:0.142183451)n22:0.009967657576)n10:0.02844392999,((Bargmannia_elongata@1314309:0.00572833307,Bargmannia_elongata@1314312:0.00572833307)n40:0.1556632021,(Nanomia_bijuga@778727:0.06586402478,Agalma_elegans@512534:0.06586402478)n44:0.09552751043)n36:0.0192035034)n9:0.02370954311)n7;
```
