## Supplementary material for "Evolution of gene expression across species and specialized zooids in Siphonophora": Gene trees: efbaa75a7557d5b9ef834fa537bf0a52.txt

```
((Bargmannia_elongata@1406790:0.1613915352,Diphyes_dispar@4094949:0.1613915352)n4:0.0192035034,Apolemia_lanosa@3373321:0.1805950386)n3;
```
