## Supplementary material for "Evolution of gene expression across species and specialized zooids in Siphonophora": Gene trees: efbcb7b0469fcf99acc84c4b1f257b57.txt

```
(Apolemia_lanosa@3360884:0.2043045817,(Bargmannia_elongata@1299473:0.1613915352,((Frillagalma_vityazi@1645654:0.1018923974,(Agalma_elegans@523254:0.06586402478,Nanomia_bijuga@916079:0.06586402478)n25:0.03602837263)n20:0.04630583085,((Diphyes_dispar@4281503:0.0147532452,Diphyes_dispar@4296639:0.0147532452)n47:0.004915973108,Diphyes_dispar@4168978:0.01966921831)n46:0.1285290099)n18:0.01319330695)n12:0.0429130465)n6;
```
