## Supplementary material for "Evolution of gene expression across species and specialized zooids in Siphonophora": Gene trees: efbcbd04c269a03b14422cfe0c0afc98.txt

```
((Bargmannia_elongata@1400064:0.06825457621,Bargmannia_elongata@1400065:0.06825457621)n3:0.093136959,((((Nanomia_bijuga@829286:0.08289217224,(Nanomia_bijuga@954039:0.04585933147,Nanomia_bijuga@857662:0.04585933147)n15:0.03703284077)n12:0.01034523245,Agalma_elegans@578768:0.0932374047)n10:0.008654992706,Frillagalma_vityazi@1543127:0.1018923974)n8:0.04031795342,Diphyes_dispar@4269433:0.1422103508)n5:0.01918118438)n1;
```
