## Supplementary material for "Evolution of gene expression across species and specialized zooids in Siphonophora": Gene trees: efcbccd7955102b86c22972538115c40.txt

```
(Physalia_physalis@321966:0.2043045817,((Bargmannia_elongata@1429511:0.137606523,(Frillagalma_vityazi@1714190:0.1220083073,(Agalma_elegans@617182:0.07217105818,((Agalma_elegans@617181:0.002931130625,Agalma_elegans@617180:0.002931130625)n26:0.06206927596,(Nanomia_bijuga@881426:0.06078328022,Nanomia_bijuga@830347:0.06078328022)n27:0.004217126364)n24:0.007170651594)n20:0.04983724912)n13:0.01559821572)n10:0.02378501219,(Diphyes_dispar@4261445:0.03358347195,Diphyes_dispar@4171068:0.03358347195)n32:0.1278080633)n9:0.0429130465)n6;
```
