## Supplementary material for "Evolution of gene expression across species and specialized zooids in Siphonophora": Gene trees: effa73626877b9cd2c92f4f2a5aa784f.txt

```
(Bargmannia_elongata@1357424:0.2043045817,(Apolemia_lanosa@3361355:0.1863054789,(Physalia_physalis@318105:0.1735537975,(((Agalma_elegans@575855:0.06586402478,Nanomia_bijuga@952334:0.06586402478)n21:0.04912903525,Frillagalma_vityazi@1578687:0.11499306)n18:0.03320516823,Diphyes_dispar@4225179:0.1481982283)n16:0.02535556921)n14:0.01275168142)n12:0.01799910283)n7;
```
