## Supplementary material for "Evolution of gene expression across species and specialized zooids in Siphonophora": Gene trees: f0baed7605719ec3b0d0c38d1e572ee4.txt

```
(Physalia_physalis@355876:0.2043045817,(Apolemia_lanosa@3352886:0.1805950386,(Bargmannia_elongata@1451187:0.1613915352,(Frillagalma_vityazi@1734825:0.1331775069,(Nanomia_bijuga@792189:0.06586402478,Agalma_elegans@560764:0.06586402478)n28:0.06731348209)n21:0.02821402834)n11:0.0192035034)n8:0.02370954311)n5;
```
