## Supplementary material for "Evolution of gene expression across species and specialized zooids in Siphonophora": Gene trees: f0c844952cd964a0deed80a551b8b046.txt

```
((Apolemia_lanosa@3373463:0.1738085819,Physalia_physalis@359111:0.1738085819)n11:0.03049599976,(Bargmannia_elongata@1371779:0.1613915352,(Diphyes_dispar@4249837:0.1380050268,(Frillagalma_vityazi@1709375:0.09713210943,(Nanomia_bijuga@838507:0.06586402478,Agalma_elegans@538223:0.06586402478)n33:0.03126808466)n28:0.04087291738)n20:0.02338650839)n15:0.0429130465)n10;
```
