## Supplementary material for "Evolution of gene expression across species and specialized zooids in Siphonophora": Gene trees: f0cf0f0a4aa472f583eae85ba648a025.txt

```
(Physalia_physalis@325176:0.2043045817,(Bargmannia_elongata@1297955:0.1805950386,(Diphyes_dispar@4122718:0.1215529227,((Agalma_elegans@597137:0.06586402478,(Nanomia_bijuga@906264:0.01399228952,Nanomia_bijuga@906261:0.01399228952)n36:0.05187173526)n32:0.03602837263,(Frillagalma_vityazi@1717890:0.06107242695,Frillagalma_vityazi@1579184:0.06107242695)n42:0.04081997045)n29:0.01966052528)n12:0.05904211593)n9:0.02370954311)n7;
```
