## Supplementary material for "Evolution of gene expression across species and specialized zooids in Siphonophora": Gene trees: f0d17340de9b376bf39e0a2f1d1bb095.txt

```
(Physalia_physalis@337580:0.2043045817,(Apolemia_lanosa@3367344:0.1805950386,(Bargmannia_elongata@1313261:0.1613915352,(((Agalma_elegans@546299:0.06586402478,Nanomia_bijuga@857841:0.06586402478)n13:0.03602837263,Frillagalma_vityazi@1645691:0.1018923974)n10:0.04630583085,Diphyes_dispar@4262532:0.1481982283)n9:0.01319330695)n5:0.0192035034)n2:0.02370954311)n0;
```
