## Supplementary material for "Evolution of gene expression across species and specialized zooids in Siphonophora": Gene trees: f0eeb5d09b74f1c5670eb2fd376032c3.txt

```
(Bargmannia_elongata@1361894:0.1613915352,(Diphyes_dispar@4077797:0.1481982283,(Frillagalma_vityazi@1494187:0.1018923974,(Agalma_elegans@585479:0.08324359141,(Agalma_elegans@632997:0.06586402478,Nanomia_bijuga@937591:0.06586402478)n24:0.01737956663)n21:0.018648806)n15:0.04630583085)n9:0.01319330695)n7;
```
