## Supplementary material for "Evolution of gene expression across species and specialized zooids in Siphonophora": Gene trees: f0f11212d2fcd2bd0423b17b1bbd3752.txt

```
(Physalia_physalis@319034:0.2043045817,(Bargmannia_elongata@1359926:0.1613915352,((Nanomia_bijuga@971769:0.1018923974,Frillagalma_vityazi@1545510:0.1018923974)n13:0.04630583085,(Diphyes_dispar@4192405:0.07182719292,(Diphyes_dispar@4186147:0.06490857198,Diphyes_dispar@4157609:0.06490857198)n36:0.006918620945)n35:0.07637103533)n10:0.01319330695)n7:0.0429130465)n4;
```
