## Supplementary material for "Evolution of gene expression across species and specialized zooids in Siphonophora": Gene trees: f0f77764c9b3d85d54ab78db85e8f55d.txt

```
((Apolemia_lanosa@3389219:0.1805950386,((((Agalma_elegans@609310:0.06586402478,Nanomia_bijuga@957519:0.06586402478)n22:0.03602837263,Frillagalma_vityazi@1567190:0.1018923974)n18:0.04630583085,Diphyes_dispar@4184255:0.1481982283)n16:0.01319330695,Bargmannia_elongata@1370596:0.1613915352)n15:0.0192035034)n12:0.02370954311,Physalia_physalis@378477:0.2043045817)n11;
```
