## Supplementary material for "Evolution of gene expression across species and specialized zooids in Siphonophora": Gene trees: f1b6cf90f6816b70a7555555630f3f8d.txt

```
((Physalia_physalis@372740:0.2043045817,(Apolemia_lanosa@3345737:0.1805950386,(Bargmannia_elongata@1444984:0.1613915352,(((Agalma_elegans@564629:0.06586402478,Nanomia_bijuga@857668:0.06586402478)n21:0.03602837263,Frillagalma_vityazi@1496746:0.1018923974)n17:0.04630583085,Diphyes_dispar@4227320:0.1481982283)n16:0.01319330695)n12:0.0192035034)n10:0.02370954311)n8:0.3498059476,Physalia_physalis@335136:0.5541105293)n2;
```
