## Supplementary material for "Evolution of gene expression across species and specialized zooids in Siphonophora": Gene trees: f1b47342845069388036b198e79d0a63.txt

```
(((Bargmannia_elongata@1320603:0.1613915352,(Diphyes_dispar@4205382:0.1481982283,((Agalma_elegans@597942:0.0567645352,(Nanomia_bijuga@920080:0.01476326694,Nanomia_bijuga@920077:0.01476326694)n46:0.04200126825)n44:0.04512786221,(Frillagalma_vityazi@1647816:0.01139791658,Frillagalma_vityazi@1647804:0.01139791658)n53:0.09049448082)n40:0.04630583085)n20:0.01319330695)n12:0.0192035034,Apolemia_lanosa@3347946:0.1805950386)n11:0.02370954311,(Physalia_physalis@328044:0.09776030355,Physalia_physalis@328042:0.09776030355)n66:0.1065442782)n10;
```
