## Supplementary material for "Evolution of gene expression across species and specialized zooids in Siphonophora": Gene trees: f1cd1c5ab418c6f6f2520c97047dae3f.txt

```
(Physalia_physalis@357092:0.2043045817,(Agalma_elegans@551144:0.1805950386,Diphyes_dispar@4099267:0.1805950386)n2:0.02370954311)n0;
```
