## Supplementary material for "Evolution of gene expression across species and specialized zooids in Siphonophora": Gene trees: f1d7544d1a993eb3cc2cb824f2349111.txt

```
((((((Agalma_elegans@526736:0.06005793947,Nanomia_bijuga@916946:0.06005793947)n14:0.04183445793,Frillagalma_vityazi@1549154:0.1018923974)n9:0.04630583085,Diphyes_dispar@4233778:0.1481982283)n5:0.01319330695,Bargmannia_elongata@1357177:0.1613915352)n4:0.0192035034,(Apolemia_lanosa@3378218:0.03104860528,Apolemia_lanosa@3347468:0.03104860528)n34:0.1495464333)n3:0.1752850766,Physalia_physalis@349948:0.3558801152)n2;
```
