## Supplementary material for "Evolution of gene expression across species and specialized zooids in Siphonophora": Gene trees: f1ea34c3ee5cc25a76a8f2d88293992c.txt

```
(Bargmannia_elongata@1378124:0.1613915352,(((Agalma_elegans@560866:0.06586402478,Nanomia_bijuga@904058:0.06586402478)n14:0.03325566996,Frillagalma_vityazi@1624654:0.09911969474)n12:0.04907853352,Diphyes_dispar@4125065:0.1481982283)n9:0.01319330695)n7;
```
