## Supplementary material for "Evolution of gene expression across species and specialized zooids in Siphonophora": Gene trees: f2bd93150267c5f8cebc2d3261a1b412.txt

```
(((Bargmannia_elongata@1491930:0.1115699497,Bargmannia_elongata@1491932:0.1115699497)n2:0.02404853355,Bargmannia_elongata@1320800:0.1356184832)n1:0.02577305196,((Diphyes_dispar@4174541:0.1294581992,Nanomia_bijuga@918020:0.1294581992)n12:0.02631334328,Frillagalma_vityazi@1602579:0.1557715424)n7:0.005619992779)n0;
```
