## Supplementary material for "Evolution of gene expression across species and specialized zooids in Siphonophora": Gene trees: f2d99bd058a8a1acb9cafd4ddb2dfc98.txt

```
(Physalia_physalis@338505:0.2043045817,(Apolemia_lanosa@3316170:0.1805950386,(((Agalma_elegans@557932:0.06586402478,Nanomia_bijuga@813822:0.06586402478)n21:0.05179907566,(Bargmannia_elongata@1409308:0.1142835261,Frillagalma_vityazi@1529805:0.1142835261)n26:0.003379574357)n17:0.04372843477,Diphyes_dispar@4150756:0.1613915352)n16:0.0192035034)n13:0.02370954311)n10;
```
