## Supplementary material for "Evolution of gene expression across species and specialized zooids in Siphonophora": Gene trees: f2d274eff9bc92ae11a1034b7526d446.txt

```
(Physalia_physalis@345483:0.2043045817,(((((Agalma_elegans@626351:0.06586402478,Nanomia_bijuga@981214:0.06586402478)n16:0.008605803151,(Agalma_elegans@546660:0.06586402478,Nanomia_bijuga@810974:0.06586402478)n20:0.008605803151)n15:0.02742256948,(Frillagalma_vityazi@1522984:0.0463611464,Frillagalma_vityazi@1657486:0.0463611464)n25:0.055531251)n13:0.04630583085,Diphyes_dispar@4257981:0.1481982283)n10:0.03239681035,Apolemia_lanosa@3337690:0.1805950386)n9:0.02370954311)n7;
```
