## Supplementary material for "Evolution of gene expression across species and specialized zooids in Siphonophora": Gene trees: f2d8657903dae1d3a2d41554c0046764.txt

```
(Physalia_physalis@339341:0.2043045817,((Apolemia_lanosa@3351844:0.1515181995,Bargmannia_elongata@1356520:0.1515181995)n12:0.02907683908,(Agalma_elegans@600150:0.1481982283,(Frillagalma_vityazi@1546390:0.1442565236,(Nanomia_bijuga@906484:0.1384813128,Diphyes_dispar@4183592:0.1384813128)n28:0.005775210813)n26:0.003941704677)n18:0.03239681035)n11:0.02370954311)n9;
```
