## Supplementary material for "Evolution of gene expression across species and specialized zooids in Siphonophora": Gene trees: f2dda88a934114c2b6fc92b8674007c4.txt

```
((Bargmannia_elongata@1363687:0.1613915352,((Frillagalma_vityazi@1725526:0.09270418126,Frillagalma_vityazi@1508888:0.09270418126)n4:0.008668621597,Frillagalma_vityazi@1739669:0.1013728029)n3:0.06001873235)n1:0.03049940586,(Bargmannia_elongata@1427991:0.1613915352,Frillagalma_vityazi@1705448:0.1613915352)n6:0.03049940586)n0;
```
