## Supplementary material for "Evolution of gene expression across species and specialized zooids in Siphonophora": Gene trees: f3ce96bc5f3877cdd346cc0ff368156f.txt

```
(Physalia_physalis@371151:0.2043045817,(Bargmannia_elongata@1492757:0.1613915352,(((Agalma_elegans@592568:0.08399533045,Nanomia_bijuga@928573:0.08399533045)n17:0.01789706695,Frillagalma_vityazi@1604910:0.1018923974)n15:0.04630583085,Diphyes_dispar@4175133:0.1481982283)n11:0.01319330695)n7:0.0429130465)n4;
```
