## Supplementary material for "Evolution of gene expression across species and specialized zooids in Siphonophora": Gene trees: f3e2ec6a7366c88701ac00616ada00e9.txt

```
(Apolemia_lanosa@3361901:0.1805950386,(Diphyes_dispar@4248816:0.1481982283,((Frillagalma_vityazi@1566197:0.09251369192,Nanomia_bijuga@929599:0.09251369192)n7:0.02949461538,Agalma_elegans@631813:0.1220083073)n6:0.02618992096)n4:0.03239681035)n0;
```
