## Supplementary material for "Evolution of gene expression across species and specialized zooids in Siphonophora": Gene trees: f3f77a3b3da69ea909f47fc9bb4841eb.txt

```
(Physalia_physalis@379672:0.2043045817,(Apolemia_lanosa@3315845:0.1805950386,(Bargmannia_elongata@1378038:0.1613915352,(((Agalma_elegans@550731:0.06586402478,Nanomia_bijuga@872314:0.06586402478)n22:0.03602837263,Frillagalma_vityazi@1524754:0.1018923974)n19:0.04630583085,Diphyes_dispar@4261365:0.1481982283)n15:0.01319330695)n11:0.0192035034)n8:0.02370954311)n6;
```
