## Supplementary material for "Evolution of gene expression across species and specialized zooids in Siphonophora": Gene trees: f3fee93fbfcfa49ab7b576ac8e9a684f.txt

```
(Physalia_physalis@340200:0.2043045817,(Agalma_elegans@576242:0.1481982283,Diphyes_dispar@4128447:0.1481982283)n2:0.05610635346)n0;
```
