## Supplementary material for "Evolution of gene expression across species and specialized zooids in Siphonophora": Gene trees: f4b53ff9af7238e10eec3cbc5601e14f.txt

```
(Physalia_physalis@337159:0.2043045817,((Bargmannia_elongata@1307209:0.1613915352,(((Agalma_elegans@563341:0.06586402478,Nanomia_bijuga@864762:0.06586402478)n24:0.03602837263,Frillagalma_vityazi@1504385:0.1018923974)n20:0.04630583085,(Diphyes_dispar@4240974:0.1215164794,(Diphyes_dispar@4269398:0.02171316361,Diphyes_dispar@4253093:0.02171316361)n52:0.09980331575)n31:0.02668174889)n16:0.01319330695)n11:0.0192035034,Apolemia_lanosa@3350912:0.1805950386)n10:0.02370954311)n8;
```
