## Supplementary material for "Evolution of gene expression across species and specialized zooids in Siphonophora": Gene trees: f4db3663afbf6b379d927ca939534d9a.txt

```
((Apolemia_lanosa@3338209:0.1805950386,(((Agalma_elegans@578101:0.06586402478,Nanomia_bijuga@944652:0.06586402478)n22:0.03173668234,Frillagalma_vityazi@1588069:0.09760070711)n20:0.0637908281,(Bargmannia_elongata@1391388:0.1469207252,Diphyes_dispar@4258684:0.1469207252)n33:0.01447081005)n16:0.0192035034)n13:0.02370954311,Physalia_physalis@362077:0.2043045817)n12;
```
