## Supplementary material for "Evolution of gene expression across species and specialized zooids in Siphonophora": Gene trees: f4eede93174bbe2b7a664fdbb5b34eba.txt

```
(Apolemia_lanosa@3372888:0.2043045817,(Bargmannia_elongata@1337474:0.1613915352,(Diphyes_dispar@4259967:0.1481982283,((Frillagalma_vityazi@1521243:0.07523012872,Frillagalma_vityazi@1521237:0.07523012872)n33:0.02666226868,(Nanomia_bijuga@844648:0.08399533045,Agalma_elegans@651209:0.08399533045)n35:0.01789706695)n30:0.04630583085)n15:0.01319330695)n12:0.0429130465)n8;
```
