## Supplementary material for "Evolution of gene expression across species and specialized zooids in Siphonophora": Gene trees: f04fa79518ef6e9668a4395c955a3f2a.txt

```
(((Apolemia_lanosa@3373452:0.05634604731,Apolemia_lanosa@3344797:0.05634604731)n14:0.003771474369,Apolemia_lanosa@3373451:0.06011752168)n13:0.14418706,((Bargmannia_elongata@1420104:0.1613915352,(((((Frillagalma_vityazi@1667024:0.06881306808,(Frillagalma_vityazi@1667018:1.40969094e-06,Frillagalma_vityazi@1667011:1.40969094e-06)n40:0.06881165839)n37:0.00578531176,Frillagalma_vityazi@1667025:0.07459837984)n36:0.0269493016,((((Agalma_elegans@605451:0.06336380953,Nanomia_bijuga@946983:0.06336380953)n48:0.008489748673,(Agalma_elegans@605448:0.06586402478,Nanomia_bijuga@946987:0.06586402478)n49:0.005989533432)n46:0.02154706325,Frillagalma_vityazi@1667017:0.09340062146)n44:0.005375503213,Frillagalma_vityazi@1667022:0.09877612467)n42:0.00277155677)n35:0.006348374272,((Agalma_elegans@595460:0.05576276493,Nanomia_bijuga@924264:0.05576276493)n60:0.04612963247,(Frillagalma_vityazi@1667016:0.05619386253,Frillagalma_vityazi@1667014:0.05619386253)n67:0.04569853487)n56:0.006003658308)n30:0.04030217255,((Diphyes_dispar@4168979:0.03745444559,Diphyes_dispar@4168981:0.03745444559)n84:0.001653062923,Diphyes_dispar@4162693:0.03910750851)n83:0.1090907197)n28:0.01319330695)n19:0.0309515689,(Physalia_physalis@327667:0.1865399026,Physalia_physalis@327662:0.1865399026)n94:0.005803201546)n18:0.0119614776)n12;
```
