## Supplementary material for "Evolution of gene expression across species and specialized zooids in Siphonophora": Gene trees: f5b2b8544728ac04e0b6f326c7142dbf.txt

```
((Physalia_physalis@362598:0.1617898181,Physalia_physalis@321793:0.1617898181)n11:0.04251476359,(Apolemia_lanosa@3381593:0.1805950386,(Bargmannia_elongata@1402584:0.1613915352,(((Agalma_elegans@588253:0.05161025888,Nanomia_bijuga@903482:0.05161025888)n31:0.05028213852,Frillagalma_vityazi@1602716:0.1018923974)n26:0.04630583085,(Diphyes_dispar@4267675:0.01924057904,Diphyes_dispar@4267678:0.01924057904)n49:0.1289576492)n24:0.01319330695)n17:0.0192035034)n14:0.02370954311)n10;
```
