## Supplementary material for "Evolution of gene expression across species and specialized zooids in Siphonophora": Gene trees: f5b284340167c7bfe829812fe74dcc34.txt

```
(Physalia_physalis@376970:0.2043045817,(Apolemia_lanosa@3387857:0.1805950386,((((Agalma_elegans@629999:0.04415937952,Nanomia_bijuga@870821:0.04415937952)n35:0.05773301788,Frillagalma_vityazi@1664625:0.1018923974)n29:0.0360310112,Bargmannia_elongata@1336442:0.1379234086)n25:0.0234681266,(Diphyes_dispar@4166324:0.06029056775,Diphyes_dispar@4294869:0.06029056775)n51:0.1011009675)n23:0.0192035034)n20:0.02370954311)n18;
```
