## Supplementary material for "Evolution of gene expression across species and specialized zooids in Siphonophora": Gene trees: f05cda00b794a71c00e78805780cca70.txt

```
(Bargmannia_elongata@1307089:0.1613915352,(((Agalma_elegans@519917:0.06586402478,Nanomia_bijuga@931987:0.06586402478)n18:0.03289853225,Frillagalma_vityazi@1661572:0.09876255703)n16:0.04943567123,Diphyes_dispar@4238668:0.1481982283)n12:0.01319330695)n9;
```
