## Supplementary material for "Evolution of gene expression across species and specialized zooids in Siphonophora": Gene trees: f5e46f61d78e91406f656ff0afb4d013.txt

```
(Physalia_physalis@322030:0.1863566457,(((Agalma_elegans@550406:0.06586402478,Nanomia_bijuga@903556:0.06586402478)n16:0.03602837263,Frillagalma_vityazi@1620016:0.1018923974)n13:0.04630583085,Diphyes_dispar@4164967:0.1481982283)n11:0.03815841748)n9;
```
