## Supplementary material for "Evolution of gene expression across species and specialized zooids in Siphonophora": Gene trees: f6bd0936d602b9e1c1376d82f0fc59e1.txt

```
((((Apolemia_lanosa@3367500:0.05263611387,Apolemia_lanosa@3372381:0.05263611387)n16:0.003848546485,Apolemia_lanosa@3372380:0.05648466035)n15:0.1241103783,(((Diphyes_dispar@4256537:0.1243405647,(Diphyes_dispar@4275701:0.01682123442,Diphyes_dispar@4272858:0.01682123442)n62:0.1075193303)n23:0.02385766352,((Nanomia_bijuga@955245:0.05643732354,(Agalma_elegans@536022:0.01947616344,Agalma_elegans@536024:0.01947616344)n74:0.0369611601)n72:0.04609075653,Frillagalma_vityazi@1517596:0.1025280801)n68:0.04567014818)n22:0.01319330695,Bargmannia_elongata@1292620:0.1613915352)n21:0.0192035034)n14:0.02370954311,((Physalia_physalis@328128:0.003929575566,Physalia_physalis@328137:0.003929575566)n122:0.1905341994,Physalia_physalis@328127:0.194463775)n120:0.009840806707)n13;
```
