## Supplementary material for "Evolution of gene expression across species and specialized zooids in Siphonophora": Gene trees: f6c11c71ac3e3a3b43e4180ddf4813da.txt

```
(Physalia_physalis@386113:0.3227560286,((Bargmannia_elongata@1416562:0.1613915352,(((Agalma_elegans@614058:0.06586402478,Nanomia_bijuga@981463:0.06586402478)n21:0.03602837263,Frillagalma_vityazi@1561209:0.1018923974)n18:0.04630583085,Diphyes_dispar@4120056:0.1481982283)n14:0.01319330695)n10:0.0192035034,(Apolemia_lanosa@3341951:0.01943266214,Apolemia_lanosa@3341956:0.01943266214)n39:0.1611623765)n9:0.14216099)n5;
```
