## Supplementary material for "Evolution of gene expression across species and specialized zooids in Siphonophora": Gene trees: f06c20af50b29d20e0c68801bbdf8ee7.txt

```
(Physalia_physalis@380590:0.2043045817,(Bargmannia_elongata@1450232:0.1805950386,(Nanomia_bijuga@928681:0.1802941113,(Apolemia_lanosa@3323769:0.164309906,((((Nanomia_bijuga@982018:0.05675673198,(Agalma_elegans@519197:0.01296175992,Agalma_elegans@519198:0.01296175992)n30:0.04379497206)n28:0.03502985279,Nanomia_bijuga@982019:0.09178658477)n25:0.01010581263,Frillagalma_vityazi@1647880:0.1018923974)n23:0.04630583085,(Diphyes_dispar@4177394:0.05917996336,Diphyes_dispar@4083917:0.05917996336)n42:0.0890182649)n19:0.01611167777)n16:0.01598420522)n13:0.0003009273538)n8:0.02370954311)n6;
```
