## Supplementary material for "Evolution of gene expression across species and specialized zooids in Siphonophora": Gene trees: f6c3399b531beb0f6d76c62bd3bd754e.txt

```
(Bargmannia_elongata@1334594:0.3672051268,((((Diphyes_dispar@4223327:0.04088194251,Diphyes_dispar@4085242:0.04088194251)n22:0.09362486273,((Nanomia_bijuga@824162:0.02154453273,Nanomia_bijuga@824164:0.02154453273)n39:0.08034786468,Frillagalma_vityazi@1706188:0.1018923974)n33:0.03261440783)n19:0.02688472997,Bargmannia_elongata@1440127:0.1613915352)n17:0.0192035034,Apolemia_lanosa@3328811:0.1805950386)n16:0.1866100882)n12;
```
