## Supplementary material for "Evolution of gene expression across species and specialized zooids in Siphonophora": Gene trees: f6d12aa6f6fbc1ea527332e5053966b7.txt

```
((((((((Agalma_elegans@609233:0.06586402478,Nanomia_bijuga@975837:0.06586402478)n17:0.03602837263,(Frillagalma_vityazi@1696496:0.0578412084,Frillagalma_vityazi@1696498:0.0578412084)n23:0.04405118901)n14:0.04630583085,(Diphyes_dispar@4188095:0.07255156789,(Diphyes_dispar@4116865:0.03342781059,Diphyes_dispar@4144015:0.03342781059)n29:0.0391237573)n26:0.07564666037)n12:0.01319330695,Bargmannia_elongata@1489968:0.1613915352)n11:0.0192035034,Apolemia_lanosa@3322572:0.1805950386)n10:0.02370954311,Physalia_physalis@381425:0.2043045817)n9:0.07850940629,((((Diphyes_dispar@4111788:0.02008099725,Diphyes_dispar@4101118:0.02008099725)n51:0.1227634731,(Diphyes_dispar@4246878:0.03274569725,Diphyes_dispar@4219086:0.03274569725)n56:0.1100987731)n44:0.00535375786,((Agalma_elegans@527406:0.06586402478,Nanomia_bijuga@804650:0.06586402478)n70:0.03602837263,Frillagalma_vityazi@1577582:0.1018923974)n67:0.04630583085)n43:0.03239681035,Apolemia_lanosa@3312973:0.1805950386)n42:0.1022189494)n8:0.0007735438452,((Bargmannia_elongata@1371225:0.1613915352,((Nanomia_bijuga@907585:0.0897160403,(Frillagalma_vityazi@1682200:0.0890747554,Frillagalma_vityazi@1682209:0.0890747554)n91:0.000641284903)n90:0.05848218795,Diphyes_dispar@4132056:0.1481982283)n84:0.01319330695)n80:0.0429130465,Physalia_physalis@322978:0.2043045817)n78:0.07928295014)n7;
```
