## Supplementary material for "Evolution of gene expression across species and specialized zooids in Siphonophora": Gene trees: f6dde413b317e42185ee31734926e910.txt

```
(Physalia_physalis@370734:0.2043045817,(Diphyes_dispar@4207800:0.1481982283,((Agalma_elegans@523737:0.06586402478,Nanomia_bijuga@883609:0.06586402478)n32:0.03092334394,Frillagalma_vityazi@1646673:0.09678736871)n29:0.05141085954)n13:0.05610635346)n9;
```
