## Supplementary material for "Evolution of gene expression across species and specialized zooids in Siphonophora": Gene trees: f6e62b04582bb74f8e8bfd86d122ea54.txt

```
(((((Agalma_elegans@620781:0.06586402478,Nanomia_bijuga@877481:0.06586402478)n15:0.009690088036,Nanomia_bijuga@877482:0.07555411281)n14:0.005801329274,Nanomia_bijuga@792140:0.08135544209)n13:0.06684278617,Diphyes_dispar@4171836:0.1481982283)n6:0.03239681035,(Apolemia_lanosa@3385356:0.1750363288,(Bargmannia_elongata@1418538:0.04717371741,Bargmannia_elongata@1418537:0.04717371741)n38:0.1278626114)n35:0.005558709812)n5;
```
