## Supplementary material for "Evolution of gene expression across species and specialized zooids in Siphonophora": Gene trees: f6f44d9d503525d0aacecc465c4e5288.txt

```
(Physalia_physalis@368043:0.2043045817,(Apolemia_lanosa@3345560:0.1805950386,(Bargmannia_elongata@1340522:0.1532799843,((Agalma_elegans@649887:0.09694750571,Frillagalma_vityazi@1708718:0.09694750571)n21:0.05125072255,Diphyes_dispar@4114291:0.1481982283)n17:0.00508175606)n13:0.02731505429)n8:0.02370954311)n6;
```
