## Supplementary material for "Evolution of gene expression across species and specialized zooids in Siphonophora": Gene trees: f6f434299fe82784a0edbba3432966d6.txt

```
(Physalia_physalis@386456:0.2043045817,(Bargmannia_elongata@1310057:0.1805950386,(Diphyes_dispar@4216566:0.1701065908,((Frillagalma_vityazi@1657252:0.09998492027,Frillagalma_vityazi@1657248:0.09998492027)n25:0.05114251977,((Agalma_elegans@639067:0.08399533045,Nanomia_bijuga@818284:0.08399533045)n29:0.05695375903,(Apolemia_lanosa@3309690:0.133082093,(Agalma_elegans@600226:0.05484534814,Nanomia_bijuga@946027:0.05484534814)n46:0.0782367449)n34:0.007866996446)n28:0.01017835055)n24:0.01897915075)n15:0.01048844782)n11:0.02370954311)n8;
```
