## Supplementary material for "Evolution of gene expression across species and specialized zooids in Siphonophora": Gene trees: f7abc35db3274401c04cac3a5d3800f2.txt

```
((Apolemia_lanosa@3373666:0.1805950386,(Frillagalma_vityazi@1582283:0.1018923974,Agalma_elegans@609167:0.1018923974)n11:0.0787026412)n4:0.02370954311,Physalia_physalis@378327:0.2043045817)n3;
```
