## Supplementary material for "Evolution of gene expression across species and specialized zooids in Siphonophora": Gene trees: f7b9e0e35cd69d838b71e998d1518907.txt

```
(Physalia_physalis@345264:0.2043045817,(Apolemia_lanosa@3316068:0.1805950386,((Bargmannia_elongata@1392152:0.01822441213,Bargmannia_elongata@1392150:0.01822441213)n19:0.1431671231,(Diphyes_dispar@4084811:0.1381281765,((Agalma_elegans@626253:0.06357130313,(Nanomia_bijuga@865348:0.05890919168,Nanomia_bijuga@865355:0.05890919168)n42:0.004662111447)n40:0.03832109427,Frillagalma_vityazi@1673392:0.1018923974)n37:0.03623577907)n23:0.02326335874)n15:0.0192035034)n12:0.02370954311)n10;
```
