## Supplementary material for "Evolution of gene expression across species and specialized zooids in Siphonophora": Gene trees: f07b93bf1f06c00b72b6a2639d0d2251.txt

```
((Apolemia_lanosa@3309548:0.1805950386,(Bargmannia_elongata@1394501:0.1613915352,((Frillagalma_vityazi@1576345:0.09360151572,(Agalma_elegans@629578:0.05767470507,Nanomia_bijuga@850004:0.05767470507)n27:0.03592681066)n21:0.05459671253,Diphyes_dispar@4285702:0.1481982283)n18:0.01319330695)n14:0.0192035034)n12:0.02370954311,Physalia_physalis@341842:0.2043045817)n11;
```
