## Supplementary material for "Evolution of gene expression across species and specialized zooids in Siphonophora": Gene trees: f7c4b1badadd6fbd5a58f43c6dc2b637.txt

```
(Bargmannia_elongata@1318971:0.1613915352,(Frillagalma_vityazi@1601161:0.1220083073,(Nanomia_bijuga@825979:0.06586402478,Agalma_elegans@640188:0.06586402478)n13:0.05614428252)n8:0.03938322791)n0;
```
