## Supplementary material for "Evolution of gene expression across species and specialized zooids in Siphonophora": Gene trees: f07d4835ed7182b82f32a3ff2417d27c.txt

```
(Physalia_physalis@357579:0.2043045817,(Apolemia_lanosa@3313691:0.1805950386,(((Nanomia_bijuga@957337:0.04277986126,(Agalma_elegans@590650:0.03777513431,Nanomia_bijuga@957342:0.03777513431)n26:0.005004726949)n25:0.05911253614,Frillagalma_vityazi@1607528:0.1018923974)n19:0.05949913781,(Bargmannia_elongata@1364354:0.1468945557,Diphyes_dispar@4095221:0.1468945557)n30:0.01449697949)n15:0.0192035034)n12:0.02370954311)n10;
```
