## Supplementary material for "Evolution of gene expression across species and specialized zooids in Siphonophora": Gene trees: f7e238d4cbd22d73cdcf13cda2246d69.txt

```
((Apolemia_lanosa@3313568:0.1805950386,(Bargmannia_elongata@1439918:0.1613915352,((Frillagalma_vityazi@1558782:0.1018923974,((Agalma_elegans@607811:0.06586402478,Nanomia_bijuga@913750:0.06586402478)n26:0.03590279942,Nanomia_bijuga@913755:0.1017668242)n24:0.0001255732029)n22:0.04630583085,(Diphyes_dispar@4282939:0.1472706173,(Diphyes_dispar@4267505:0.1202940922,(Diphyes_dispar@4271145:0.0134654129,Diphyes_dispar@4271141:0.0134654129)n66:0.1068286793)n49:0.02697652512)n40:0.0009276109439)n14:0.01319330695)n10:0.0192035034)n7:0.02370954311,Physalia_physalis@340866:0.2043045817)n6;
```
