## Supplementary material for "Evolution of gene expression across species and specialized zooids in Siphonophora": Gene trees: f08c9109be3d15c0b7f80b05e1d04865.txt

```
(Physalia_physalis@339084:0.2043045817,(Apolemia_lanosa@3324628:0.1805950386,(Bargmannia_elongata@1478806:0.1613915352,(((Agalma_elegans@572873:0.06191116397,Nanomia_bijuga@918698:0.06191116397)n21:0.03998123343,Frillagalma_vityazi@1591138:0.1018923974)n16:0.04630583085,Diphyes_dispar@4222186:0.1481982283)n14:0.01319330695)n10:0.0192035034)n7:0.02370954311)n4;
```
