## Supplementary material for "Evolution of gene expression across species and specialized zooids in Siphonophora": Gene trees: f8da41491ca6b43a513aa7edff3f9f06.txt

```
(Apolemia_lanosa@3344326:0.2043045817,(Physalia_physalis@311476:0.1928103948,(Bargmannia_elongata@1321466:0.1613915352,(Frillagalma_vityazi@1625175:0.1335761243,(Agalma_elegans@540335:0.1293474197,Diphyes_dispar@4243807:0.1293474197)n24:0.004228704583)n19:0.02781541095)n13:0.03141885962)n11:0.01149418689)n8;
```
