## Supplementary material for "Evolution of gene expression across species and specialized zooids in Siphonophora": Gene trees: f8fba1223da2b771c74299672d5f2d86.txt

```
(Physalia_physalis@370210:0.2043045817,((Apolemia_lanosa@3363404:0.03671260162,Apolemia_lanosa@3372984:0.03671260162)n17:0.143882437,((((Frillagalma_vityazi@1666243:0.07614838613,Frillagalma_vityazi@1666244:0.07614838613)n25:0.02574401128,(Agalma_elegans@536064:0.06586402478,(Nanomia_bijuga@938409:0.004717796329,Nanomia_bijuga@938404:0.004717796329)n33:0.06114622845)n29:0.03602837263)n24:0.04630583085,(Diphyes_dispar@4286096:0.03040362575,Diphyes_dispar@4286097:0.03040362575)n60:0.1177946025)n21:0.01319330695,Bargmannia_elongata@1477981:0.1613915352)n20:0.0192035034)n15:0.02370954311)n13;
```
