## Supplementary material for "Evolution of gene expression across species and specialized zooids in Siphonophora": Gene trees: f9a2fd155162a513966beff9fe4774a5.txt

```
((Physalia_physalis@361703:0.08789051378,Physalia_physalis@371046:0.08789051378)n19:0.1164140679,(Physalia_physalis@371045:0.2022689323,((Apolemia_lanosa@3327414:0.0893366392,(Apolemia_lanosa@3315864:0.0349582995,(Apolemia_lanosa@3328143:0.02979916489,Apolemia_lanosa@3320911:0.02979916489)n29:0.005159134609)n28:0.0543783397)n23:0.09863908245,(Bargmannia_elongata@1321805:0.1613915352,((((((Agalma_elegans@518975:0.0416925461,Agalma_elegans@518974:0.0416925461)n61:0.02417147868,Nanomia_bijuga@918361:0.06586402478)n59:0.004706020802,Nanomia_bijuga@918356:0.07057004558)n58:0.01948593951,Frillagalma_vityazi@1703867:0.09005598509)n56:0.01451018366,(Frillagalma_vityazi@1703870:0.01283905612,Frillagalma_vityazi@1703872:0.01283905612)n71:0.09172711263)n53:0.0436320595,Diphyes_dispar@4160918:0.1481982283)n40:0.01319330695)n30:0.02658418645)n21:0.01429321066)n20:0.002035649397)n14;
```
