## Supplementary material for "Evolution of gene expression across species and specialized zooids in Siphonophora": Gene trees: f9a85e334c5ce66dd4acd2d39686cbcf.txt

```
(Apolemia_lanosa@3314088:0.2043045817,(Nanomia_bijuga@923349:0.1613915352,Bargmannia_elongata@1354327:0.1613915352)n6:0.0429130465)n3;
```
