## Supplementary material for "Evolution of gene expression across species and specialized zooids in Siphonophora": Gene trees: f9a788714cc88e98837c702c715053a4.txt

```
((Apolemia_lanosa@3360824:0.1495595058,(Physalia_physalis@305753:0.1015378977,Physalia_physalis@338200:0.1015378977)n9:0.04802160814)n5:0.0547450759,(Bargmannia_elongata@1421515:0.1613915352,(((Agalma_elegans@625220:0.06586402478,Nanomia_bijuga@913986:0.06586402478)n19:0.04038817696,Frillagalma_vityazi@1649452:0.1062522017)n16:0.04194602652,Diphyes_dispar@4248252:0.1481982283)n14:0.01319330695)n10:0.0429130465)n4;
```
