## Supplementary material for "Evolution of gene expression across species and specialized zooids in Siphonophora": Gene trees: f9bbcb6a53a68dd665ad651c8d542547.txt

```
(Physalia_physalis@310806:0.2043045817,((Bargmannia_elongata@1464167:0.1656495725,Apolemia_lanosa@3327774:0.1656495725)n9:0.01494546609,(((Agalma_elegans@619933:0.06586402478,Nanomia_bijuga@887033:0.06586402478)n20:0.05614428252,Frillagalma_vityazi@1713059:0.1220083073)n17:0.02618992096,Diphyes_dispar@4276389:0.1481982283)n16:0.03239681035)n8:0.02370954311)n6;
```
