## Supplementary material for "Evolution of gene expression across species and specialized zooids in Siphonophora": Gene trees: f9d26ac9ba511dfb8ef2b2a81c2d36b1.txt

```
(Physalia_physalis@366717:0.1876396921,(Bargmannia_elongata@1371668:0.1613915352,(((Agalma_elegans@625462:0.06586402478,Nanomia_bijuga@971152:0.06586402478)n17:0.03602837263,Frillagalma_vityazi@1559837:0.1018923974)n14:0.04630583085,Diphyes_dispar@4096688:0.1481982283)n11:0.01319330695)n8:0.02624815692)n7;
```
