## Supplementary material for "Evolution of gene expression across species and specialized zooids in Siphonophora": Gene trees: f09e80a9112780a693eaeeed15077fdf.txt

```
(Physalia_physalis@315448:0.2043045817,(Apolemia_lanosa@3351046:0.1805950386,((((Agalma_elegans@549055:0.05328626764,Nanomia_bijuga@847032:0.05328626764)n24:0.04860612976,(Frillagalma_vityazi@1642907:0.02328844899,Frillagalma_vityazi@1642899:0.02328844899)n30:0.07860394841)n20:0.04064269849,Bargmannia_elongata@1411614:0.1425350959)n17:0.01885643932,(Diphyes_dispar@4200610:0.02846336043,Diphyes_dispar@4200608:0.02846336043)n55:0.1329281748)n16:0.0192035034)n13:0.02370954311)n11;
```
