## Supplementary material for "Evolution of gene expression across species and specialized zooids in Siphonophora": Gene trees: f12ff6b0cd763492fbcbb44b1a848bbe.txt

```
(Nanomia_bijuga@783156:0.5111209222,(Apolemia_lanosa@3358421:0.2043045817,(Physalia_physalis@380279:0.1924683614,(Bargmannia_elongata@1482298:0.1613915352,((Agalma_elegans@556795:0.05847530027,Nanomia_bijuga@777932:0.05847530027)n26:0.08972292799,Diphyes_dispar@4210467:0.1481982283)n19:0.01319330695)n16:0.03107682623)n14:0.01183622027)n11:0.3068163405)n3;
```
