## Supplementary material for "Evolution of gene expression across species and specialized zooids in Siphonophora": Gene trees: f015bf96a5ccbd089fc6939d853acb5a.txt

```
(Physalia_physalis@326451:0.2043045817,(Apolemia_lanosa@3324814:0.1805950386,(Bargmannia_elongata@1456238:0.1613915352,((Agalma_elegans@603684:0.06586402478,Nanomia_bijuga@837786:0.06586402478)n22:0.03602837263,Frillagalma_vityazi@1559932:0.1018923974)n18:0.05949913781)n12:0.0192035034)n10:0.02370954311)n8;
```
