## Supplementary material for "Evolution of gene expression across species and specialized zooids in Siphonophora": Gene trees: f16e7013533f1ec2e3dcfd38ed3cd407.txt

```
((Apolemia_lanosa@3333857:0.1753205166,Physalia_physalis@373300:0.1753205166)n10:0.02898406514,(Bargmannia_elongata@1398625:0.1613915352,((((Agalma_elegans@541041:0.06586402478,Nanomia_bijuga@866039:0.06586402478)n33:0.01034386971,Nanomia_bijuga@866044:0.07620789449)n32:0.02568450292,Frillagalma_vityazi@1603377:0.1018923974)n27:0.04630583085,(Diphyes_dispar@4242396:0.07680671383,(Diphyes_dispar@4297654:0.02084935066,Diphyes_dispar@4297656:0.02084935066)n53:0.05595736317)n48:0.07139151442)n23:0.01319330695)n19:0.0429130465)n9;
```
