## Supplementary material for "Evolution of gene expression across species and specialized zooids in Siphonophora": Gene trees: f18ecb90ab670dde98105ccb0a2b6aed.txt

```
(Physalia_physalis@376189:0.2043045817,(Bargmannia_elongata@1457921:0.1613915352,(((Agalma_elegans@641804:0.06586402478,(Nanomia_bijuga@788395:0.06576250779,Nanomia_bijuga@788398:0.06576250779)n46:0.0001015169891)n43:0.03602837263,(Frillagalma_vityazi@1592860:0.05588792413,Frillagalma_vityazi@1592861:0.05588792413)n51:0.04600447328)n39:0.04630583085,Diphyes_dispar@4185484:0.1481982283)n28:0.01319330695)n17:0.0429130465)n13;
```
