## Supplementary material for "Evolution of gene expression across species and specialized zooids in Siphonophora": Gene trees: f26a2041d2a3ea6a00538708d74c221e.txt

```
(Bargmannia_elongata@1419363:0.2043045817,(Apolemia_lanosa@3380225:0.1858597631,((((Agalma_elegans@575899:0.06586402478,Nanomia_bijuga@814778:0.06586402478)n22:0.03602837263,Frillagalma_vityazi@1581197:0.1018923974)n19:0.02813642511,Diphyes_dispar@4149335:0.1300288225)n18:0.05048329054,Physalia_physalis@318356:0.1805121131)n13:0.005347650078)n10:0.01844481857)n6;
```
