## Supplementary material for "Evolution of gene expression across species and specialized zooids in Siphonophora": Gene trees: f26d5893c877865bea949b4fa8735eca.txt

```
(((Apolemia_lanosa@3361650:0.08419371244,(Apolemia_lanosa@3344280:0.07204281764,((Apolemia_lanosa@3316555:0.03400538172,Apolemia_lanosa@3316554:0.03400538172)n36:0.02917805394,(Apolemia_lanosa@3374872:0.04383026754,Apolemia_lanosa@3326579:0.04383026754)n38:0.01935316812)n33:0.008859381987)n31:0.0121508948)n29:0.117654405,(Physalia_physalis@315166:0.2001855423,((Physalia_physalis@373224:0.1663654463,Physalia_physalis@373225:0.1663654463)n41:0.01724523295,Physalia_physalis@379994:0.1836106793)n40:0.01657486304)n39:0.001662575118)n28:0.002456464288,((Diphyes_dispar@4196212:0.1481982283,(((Agalma_elegans@638503:0.03154645971,Agalma_elegans@638519:0.03154645971)n95:0.06775225043,Frillagalma_vityazi@1552848:0.09929871014)n74:0.002593687262,(Frillagalma_vityazi@1552845:0.0005192535108,Frillagalma_vityazi@1552847:0.0005192535108)n102:0.1013731439)n72:0.04630583085)n44:0.01319330695,(Bargmannia_elongata@1430494:0.03823197848,Bargmannia_elongata@1430493:0.03823197848)n143:0.1231595567)n42:0.0429130465)n27;
```
