## Supplementary material for "Evolution of gene expression across species and specialized zooids in Siphonophora": Gene trees: f27f60c092f4e38e9f729b93fa18dc8b.txt

```
((Apolemia_lanosa@3349682:0.1805950386,(Bargmannia_elongata@1468461:0.1613915352,(((Agalma_elegans@580859:0.05964900093,Nanomia_bijuga@954337:0.05964900093)n27:0.04224339647,Frillagalma_vityazi@1579539:0.1018923974)n23:0.02799615482,Diphyes_dispar@4114756:0.1298885522)n22:0.03150298299)n12:0.0192035034)n9:0.02370954311,Physalia_physalis@307772:0.2043045817)n8;
```
