## Supplementary material for "Evolution of gene expression across species and specialized zooids in Siphonophora": Gene trees: f34ed3db1ee8b2ed208d525899aa01ca.txt

```
(Physalia_physalis@349413:0.2043045817,(Bargmannia_elongata@1454403:0.1805950386,(Diphyes_dispar@4265958:0.1481982283,((Frillagalma_vityazi@1712875:0.05433460163,Frillagalma_vityazi@1712874:0.05433460163)n25:0.04366628552,(Nanomia_bijuga@878053:0.09330942335,Agalma_elegans@594564:0.09330942335)n26:0.0046914638)n21:0.05019734111)n11:0.03239681035)n8:0.02370954311)n6;
```
