## Supplementary material for "Evolution of gene expression across species and specialized zooids in Siphonophora": Gene trees: f35e1d53b6eafe141e5ef6d562dd75cb.txt

```
(Physalia_physalis@327284:0.2043045817,(Apolemia_lanosa@3314089:0.1805950386,(Bargmannia_elongata@1297407:0.1613915352,(((Agalma_elegans@542901:0.06371747228,(Nanomia_bijuga@875683:0.05901479093,Nanomia_bijuga@964028:0.05901479093)n25:0.00470268135)n23:0.03817492512,Frillagalma_vityazi@1634709:0.1018923974)n19:0.04517766348,Diphyes_dispar@4164438:0.1470700609)n18:0.01432147433)n9:0.0192035034)n7:0.02370954311)n5;
```
