## Supplementary material for "Evolution of gene expression across species and specialized zooids in Siphonophora": Gene trees: f36c40c37446223c9fbefcb631bca4cf.txt

```
(Physalia_physalis@378247:0.2043045817,(Apolemia_lanosa@3328073:0.1805950386,((Agalma_elegans@620213:0.06586402478,Nanomia_bijuga@934518:0.06586402478)n10:0.03602837263,Frillagalma_vityazi@1704478:0.1018923974)n8:0.0787026412)n3:0.02370954311)n0;
```
