## Supplementary material for "Evolution of gene expression across species and specialized zooids in Siphonophora": Gene trees: f36e40f5f431123634851730114f2b87.txt

```
(Physalia_physalis@326752:0.3395869192,((Apolemia_lanosa@3358553:0.07705520481,Apolemia_lanosa@3358558:0.07705520481)n13:0.1272493769,((Bargmannia_elongata@1493307:0.1888348815,Physalia_physalis@357475:0.1888348815)n20:0.009075848254,(Physalia_physalis@324389:0.1859913815,(Bargmannia_elongata@1434592:0.1613915352,(((Agalma_elegans@589108:0.05439827875,(Nanomia_bijuga@928179:0.04980603586,Nanomia_bijuga@928180:0.04980603586)n46:0.004592242887)n44:0.04749411866,(Frillagalma_vityazi@1657503:0.05137711634,Frillagalma_vityazi@1657494:0.05137711634)n50:0.05051528106)n41:0.03717809274,(Diphyes_dispar@4095653:0.07056256608,Diphyes_dispar@4264200:0.07056256608)n62:0.06850792406)n40:0.02232104506)n28:0.02459984626)n26:0.01191934826)n19:0.006393851982)n12:0.1352823375)n5;
```
