## Supplementary material for "Evolution of gene expression across species and specialized zooids in Siphonophora": Gene trees: f54dbc5a74ccc7d2cfd07764effcdc15.txt

```
((((Agalma_elegans@518412:0.1018923974,Frillagalma_vityazi@1707891:0.1018923974)n5:0.05949913781,Bargmannia_elongata@1426278:0.1613915352)n3:0.006230802954,Apolemia_lanosa@3316084:0.1676223382)n2:0.01297270044,Diphyes_dispar@4270769:0.1805950386)n1;
```
