## Supplementary material for "Evolution of gene expression across species and specialized zooids in Siphonophora": Gene trees: f55b04c2360eb4ebdf7d33e08c9d5d2e.txt

```
((Physalia_physalis@328728:0.004249157198,Physalia_physalis@328731:0.004249157198)n11:0.2000554245,(((Bargmannia_elongata@1377720:0.08745200691,Bargmannia_elongata@1377719:0.08745200691)n15:0.0739395283,(((Agalma_elegans@575038:0.06586402478,Nanomia_bijuga@951212:0.06586402478)n33:0.03602837263,Frillagalma_vityazi@1547084:0.1018923974)n24:0.04630583085,(Diphyes_dispar@4144655:0.03376959124,Diphyes_dispar@4144656:0.03376959124)n56:0.114428637)n20:0.01319330695)n13:0.0192035034,(Apolemia_lanosa@3385621:0.03348695639,Apolemia_lanosa@3359622:0.03348695639)n63:0.1471080822)n12:0.02370954311)n9;
```
