## Supplementary material for "Evolution of gene expression across species and specialized zooids in Siphonophora": Gene trees: f64d2f7253aacbb0dc09eba166f9645f.txt

```
((Apolemia_lanosa@3332404:0.1636912518,((Agalma_elegans@632332:0.06586402478,Nanomia_bijuga@960261:0.06586402478)n8:0.09552751043,(Frillagalma_vityazi@1643469:0.1328071365,Bargmannia_elongata@1431769:0.1328071365)n10:0.02858439867)n6:0.002299716575)n4:0.01690378682,Diphyes_dispar@4075944:0.1805950386)n3;
```
