## Supplementary material for "Evolution of gene expression across species and specialized zooids in Siphonophora": Gene trees: f66dbc5a289f530e07c6b28e81b7bc8f.txt

```
(((Bargmannia_elongata@1320929:0.1303739046,(Agalma_elegans@555998:0.1018923974,Frillagalma_vityazi@1626529:0.1018923974)n20:0.02848150722)n5:0.05022113399,Diphyes_dispar@4226136:0.1805950386)n4:0.02370954311,(Physalia_physalis@353438:0.1834590713,Physalia_physalis@389035:0.1834590713)n41:0.02084551038)n3;
```
