## Supplementary material for "Evolution of gene expression across species and specialized zooids in Siphonophora": Gene trees: f071ab335506b96b4192308753034b94.txt

```
(Physalia_physalis@365483:0.2043045817,(((Agalma_elegans@593898:0.06586402478,Nanomia_bijuga@835156:0.06586402478)n12:0.1035242391,((Apolemia_lanosa@3352904:0.1315661019,Bargmannia_elongata@1304720:0.1315661019)n21:0.02340688843,Diphyes_dispar@4281207:0.1549729903)n19:0.01441527355)n9:0.01120677472,Frillagalma_vityazi@1624553:0.1805950386)n8:0.02370954311)n6;
```
