## Supplementary material for "Evolution of gene expression across species and specialized zooids in Siphonophora": Gene trees: f74d9823f375eaaec62a0931b5cfe924.txt

```
(((Apolemia_lanosa@3342983:0.1599907336,Physalia_physalis@356302:0.1599907336)n11:0.04431384807,(Diphyes_dispar@4297954:0.1481982283,((Agalma_elegans@576266:0.06586402478,Nanomia_bijuga@861792:0.06586402478)n30:0.03886643723,(Frillagalma_vityazi@1637675:0.1045496983,Frillagalma_vityazi@1637676:0.1045496983)n33:0.0001807637017)n28:0.04346776625)n14:0.05610635346)n10:0.1515755335,Bargmannia_elongata@1445450:0.3558801152)n5;
```
