## Supplementary material for "Evolution of gene expression across species and specialized zooids in Siphonophora": Gene trees: f74da57e7f9bd2ce23f8300a7a5ac215.txt

```
(((Nanomia_bijuga@889472:0.01886216225,Nanomia_bijuga@889473:0.01886216225)n12:0.04700186252,Agalma_elegans@647582:0.06586402478)n11:0.122577325,(Physalia_physalis@340616:0.1874463134,(((Frillagalma_vityazi@1612866:0.09507571769,Frillagalma_vityazi@1529093:0.09507571769)n23:0.003429357562,Frillagalma_vityazi@1612868:0.09850507525)n22:0.07743884722,(Physalia_physalis@386047:0.1642768193,(Diphyes_dispar@4080625:0.1613915352,(Bargmannia_elongata@1466101:0.07374396358,Bargmannia_elongata@1466100:0.07374396358)n47:0.08764757163)n35:0.002885284139)n32:0.01166710313)n20:0.01150239092)n18:0.0009950364023)n6;
```
