## Supplementary material for "Evolution of gene expression across species and specialized zooids in Siphonophora": Gene trees: f075bf9b0754106f289e654e7fe4b373.txt

```
((Apolemia_lanosa@3361551:0.1805950386,((Frillagalma_vityazi@1689456:0.1481982283,Diphyes_dispar@4106147:0.1481982283)n8:0.01319330695,Bargmannia_elongata@1330812:0.1613915352)n7:0.0192035034)n4:0.02370954311,Physalia_physalis@386281:0.2043045817)n3;
```
