## Supplementary material for "Evolution of gene expression across species and specialized zooids in Siphonophora": Gene trees: f78dfd91ed3ae70a6f120de76028a08f.txt

```
((Apolemia_lanosa@3375302:0.1805950386,(Bargmannia_elongata@1378728:0.1613915352,(((Agalma_elegans@516941:0.06586402478,(Nanomia_bijuga@782463:0.06333172308,Nanomia_bijuga@782464:0.06333172308)n26:0.002532301698)n24:0.03602837263,Frillagalma_vityazi@1735381:0.1018923974)n20:0.04630583085,Diphyes_dispar@4165591:0.1481982283)n19:0.01319330695)n13:0.0192035034)n10:0.02370954311,(Physalia_physalis@344624:0.1036460121,Physalia_physalis@344627:0.1036460121)n54:0.1006585696)n9;
```
