## Supplementary material for "Evolution of gene expression across species and specialized zooids in Siphonophora": Gene trees: f81ff2afbda49f031de680ae38fb8930.txt

```
((Bargmannia_elongata@1305115:0.1805950386,(Apolemia_lanosa@3337091:0.1632440243,((((Agalma_elegans@605478:0.06586402478,Nanomia_bijuga@955095:0.06586402478)n19:0.02630632647,(Agalma_elegans@591297:0.05685938808,Nanomia_bijuga@779960:0.05685938808)n22:0.03531096316)n16:0.009722046161,Frillagalma_vityazi@1737185:0.1018923974)n14:0.04630583085,Diphyes_dispar@4227294:0.1481982283)n12:0.01504579602)n9:0.01735101433)n5:0.1972330316,Physalia_physalis@359946:0.3778280702)n4;
```
