## Supplementary material for "Evolution of gene expression across species and specialized zooids in Siphonophora": Gene trees: f83bc0615973ab2c9d062cae4b7e4172.txt

```
(Physalia_physalis@375666:0.2043045817,(Bargmannia_elongata@1290137:0.1611565991,((Agalma_elegans@564211:0.09330942335,Nanomia_bijuga@922539:0.09330942335)n20:0.05488880491,((Diphyes_dispar@4265369:0.09718174036,((Diphyes_dispar@4170272:0.01991367854,Diphyes_dispar@4170279:0.01991367854)n41:0.06030792429,Diphyes_dispar@4154324:0.08022160283)n37:0.01696013753)n31:0.01732624069,Diphyes_dispar@4289180:0.114507981)n26:0.03369024721)n17:0.01295837087)n13:0.04314798259)n5;
```
