## Supplementary material for "Evolution of gene expression across species and specialized zooids in Siphonophora": Gene trees: f86d9f85ed54939ef0df074d8f35e287.txt

```
(((Bargmannia_elongata@1293470:0.1613915352,(Diphyes_dispar@4169701:0.1481982283,((Frillagalma_vityazi@1725534:0.0559792786,Frillagalma_vityazi@1725533:0.0559792786)n25:0.06602902869,((Agalma_elegans@630600:0.06527677452,Nanomia_bijuga@930476:0.06527677452)n41:0.01281357721,Nanomia_bijuga@930480:0.07809035173)n39:0.04391795557)n22:0.02618992096)n12:0.01319330695)n9:0.0192035034,(Apolemia_lanosa@3341427:0.03086386674,Apolemia_lanosa@3370616:0.03086386674)n46:0.1497311719)n8:0.02370954311,(Physalia_physalis@330342:0.1945159571,Physalia_physalis@330344:0.1945159571)n47:0.009788624585)n7;
```
