## Supplementary material for "Evolution of gene expression across species and specialized zooids in Siphonophora": Gene trees: f92f6ca1dee7de6e5fbbedfa114d20db.txt

```
((Physalia_physalis@386372:0.1816458222,((Agalma_elegans@524229:0.06586402478,Nanomia_bijuga@944007:0.06586402478)n18:0.05614428252,(Frillagalma_vityazi@1704784:0.1054930344,(Frillagalma_vityazi@1694159:0.04906930748,(Frillagalma_vityazi@1694160:0.03443961746,Frillagalma_vityazi@1618270:0.03443961746)n29:0.01462969002)n28:0.05642372692)n20:0.0165152729)n17:0.05963751485)n11:0.02265875956,((Diphyes_dispar@4248600:0.02197706851,Diphyes_dispar@4240042:0.02197706851)n41:0.07347193825,Diphyes_dispar@4253212:0.09544900676)n38:0.108855575)n10;
```
