## Supplementary material for "Evolution of gene expression across species and specialized zooids in Siphonophora": Gene trees: f94c293b953728d42b84271432aeff3f.txt

```
(Physalia_physalis@318458:0.2043045817,(Apolemia_lanosa@3311142:0.1805950386,(((Agalma_elegans@627743:0.06586402478,Nanomia_bijuga@898720:0.06586402478)n14:0.08108261073,Diphyes_dispar@4106834:0.1469466355)n11:0.01340200875,((Agalma_elegans@640973:0.02801891536,Agalma_elegans@640971:0.02801891536)n30:0.06539228027,(Frillagalma_vityazi@1577709:0.05606784423,Frillagalma_vityazi@1720487:0.05606784423)n33:0.0373433514)n27:0.06693744862)n8:0.02024639435)n5:0.02370954311)n4;
```
