## Supplementary material for "Evolution of gene expression across species and specialized zooids in Siphonophora": Gene trees: f97c2002b525cb534165894ca24441ee.txt

```
((Frillagalma_vityazi@1530955:0.1595553192,Frillagalma_vityazi@1607038:0.1595553192)n2:0.001836215997,(Bargmannia_elongata@1283809:0.1048578317,Nanomia_bijuga@952855:0.1048578317)n6:0.05653370352)n0;
```
