## Supplementary material for "Evolution of gene expression across species and specialized zooids in Siphonophora": Gene trees: f143cb1206b7b827f6acdb7816d4828e.txt

```
(Physalia_physalis@377344:0.2043045817,((Agalma_elegans@608547:0.09951635088,Frillagalma_vityazi@1716376:0.09951635088)n18:0.04868187737,Diphyes_dispar@4212529:0.1481982283)n14:0.05610635346)n8;
```
