## Supplementary material for "Evolution of gene expression across species and specialized zooids in Siphonophora": Gene trees: f162ad1ab8002b99044174b87fc635f9.txt

```
((Apolemia_lanosa@3343886:0.1805950386,(Bargmannia_elongata@1338591:0.1804579071,((Agalma_elegans@587940:0.1018923974,Frillagalma_vityazi@1660464:0.1018923974)n14:0.07739636762,(Bargmannia_elongata@1338589:0.1613915352,(Nanomia_bijuga@918131:0.0580523026,Agalma_elegans@612427:0.0580523026)n31:0.1033392326)n21:0.01789722981)n12:0.001169142096)n8:0.0001371314928)n6:0.02370954311,(Physalia_physalis@362740:0.08832897133,Physalia_physalis@317560:0.08832897133)n34:0.1159756104)n5;
```
