## Supplementary material for "Evolution of gene expression across species and specialized zooids in Siphonophora": Gene trees: f163a19335d56f0182ae385e2223cb26.txt

```
((Agalma_elegans@620766:0.09729454339,(Nanomia_bijuga@810755:0.06586402478,Agalma_elegans@620765:0.06586402478)n13:0.03143051862)n10:0.06097541628,(Diphyes_dispar@4156755:0.1481982283,Frillagalma_vityazi@1655254:0.1481982283)n16:0.01007173142)n1;
```
