## Supplementary material for "Evolution of gene expression across species and specialized zooids in Siphonophora": Gene trees: f192a6fedb7b3905a1c920ff25d21e56.txt

```
(Apolemia_lanosa@3335765:0.2043045817,(Physalia_physalis@350031:0.1938350336,(Bargmannia_elongata@1468454:0.1613915352,(Diphyes_dispar@4180171:0.1481982283,(Frillagalma_vityazi@1698694:0.1018923974,(Nanomia_bijuga@900066:0.06586402478,Agalma_elegans@522210:0.06586402478)n37:0.03602837263)n31:0.04630583085)n18:0.01319330695)n14:0.03244349843)n12:0.01046954807)n9;
```
