## Supplementary material for "Evolution of gene expression across species and specialized zooids in Siphonophora": Gene trees: f304a3cb2ba1c5ce11fe62947618ee12.txt

```
(Bargmannia_elongata@1363958:0.1613915352,(Frillagalma_vityazi@1699601:0.1018923974,Agalma_elegans@651456:0.1018923974)n5:0.05949913781)n0;
```
