## Supplementary material for "Evolution of gene expression across species and specialized zooids in Siphonophora": Gene trees: f340cac9c93719ab1f7bb35b7e5ce49b.txt

```
(Physalia_physalis@345439:0.2043045817,((Bargmannia_elongata@1307083:0.1613915352,(Frillagalma_vityazi@1619945:0.1018923974,(Agalma_elegans@563534:0.06586402478,Nanomia_bijuga@848559:0.06586402478)n14:0.03602837263)n10:0.05949913781)n3:0.0192035034,Apolemia_lanosa@3385081:0.1805950386)n2:0.02370954311)n0;
```
