## Supplementary material for "Evolution of gene expression across species and specialized zooids in Siphonophora": Gene trees: f390e0116fa9f6e63630290ca3f4de7f.txt

```
(Physalia_physalis@322602:0.2043045817,(Apolemia_lanosa@3359853:0.1805950386,(Bargmannia_elongata@1444724:0.1613915352,(((Agalma_elegans@643109:0.05894517671,Nanomia_bijuga@936591:0.05894517671)n26:0.03767796779,Frillagalma_vityazi@1668712:0.0966231445)n23:0.05157508376,Diphyes_dispar@4091677:0.1481982283)n18:0.01319330695)n14:0.0192035034)n12:0.02370954311)n10;
```
