## Supplementary material for "Evolution of gene expression across species and specialized zooids in Siphonophora": Gene trees: f409c3b6d602a90fe7c777578ba93db1.txt

```
(((Agalma_elegans@558980:0.02004514138,Agalma_elegans@558978:0.02004514138)n20:0.06030807016,Nanomia_bijuga@981287:0.08035321155)n17:0.1208385966,(Frillagalma_vityazi@1704427:0.1963574162,((Bargmannia_elongata@1395424:0.1824037184,Physalia_physalis@318479:0.1824037184)n27:0.005454324524,Diphyes_dispar@4254249:0.1878580429)n25:0.008499373284)n22:0.004834391939)n14;
```
