## Supplementary material for "Evolution of gene expression across species and specialized zooids in Siphonophora": Gene trees: f581eefbb3bb22d5e6c2a83699f037a7.txt

```
(((Bargmannia_elongata@1456044:0.09174286218,Bargmannia_elongata@1456047:0.09174286218)n17:0.08885217643,(((((Agalma_elegans@580418:0.06586402478,Nanomia_bijuga@947611:0.06586402478)n34:0.01728003212,(Agalma_elegans@580414:0.06586402478,Nanomia_bijuga@855382:0.06586402478)n36:0.01728003212)n33:0.0187483405,(Frillagalma_vityazi@1582126:0.05452726271,Frillagalma_vityazi@1582125:0.05452726271)n49:0.04736513469)n29:0.04630583085,Diphyes_dispar@4150863:0.1481982283)n27:0.01913725439,(Apolemia_lanosa@3345245:0.03485019718,(Apolemia_lanosa@3336544:0.03203663721,Apolemia_lanosa@3351205:0.03203663721)n79:0.002813559965)n78:0.1324852855)n26:0.01325955596)n16:0.02370954311,(Physalia_physalis@371270:0.1091088427,(Physalia_physalis@371272:0.1020197217,Physalia_physalis@371271:0.1020197217)n83:0.007089120983)n82:0.09519573905)n15;
```
