## Supplementary material for "Evolution of gene expression across species and specialized zooids in Siphonophora": Gene trees: f611ef0cf5a8d81d73ea561cc2511e13.txt

```
(Bargmannia_elongata@1282772:0.2043045817,(((Physalia_physalis@365974:0.1202979254,Physalia_physalis@365969:0.1202979254)n24:0.04533553534,Apolemia_lanosa@3347564:0.1656334608)n23:0.021461095,((Diphyes_dispar@4200326:0.05005660877,Diphyes_dispar@4163753:0.05005660877)n42:0.09814161948,(Frillagalma_vityazi@1663160:0.1019821443,((Agalma_elegans@639322:0.06586402478,Nanomia_bijuga@789165:0.06586402478)n54:0.03602837263,(Frillagalma_vityazi@1663158:0.05493384964,Frillagalma_vityazi@1663159:0.05493384964)n61:0.04695854776)n51:8.974691369e-05)n47:0.04621608394)n32:0.03889632752)n22:0.01721002594)n12;
```
