## Supplementary material for "Evolution of gene expression across species and specialized zooids in Siphonophora": Gene trees: f630fd847f11f006efe75f88ae8c3192.txt

```
(((Bargmannia_elongata@1454114:0.1613915352,(((Agalma_elegans@589025:0.06586402478,Nanomia_bijuga@821028:0.06586402478)n18:0.03602837263,Frillagalma_vityazi@1723214:0.1018923974)n14:0.04630583085,Diphyes_dispar@4178848:0.1481982283)n13:0.01319330695)n8:0.01638654018,Physalia_physalis@321190:0.1777780754)n7:0.02652650632,(Apolemia_lanosa@3334260:0.03259797691,Apolemia_lanosa@3334261:0.03259797691)n44:0.1717066048)n6;
```
