## Supplementary material for "Evolution of gene expression across species and specialized zooids in Siphonophora": Gene trees: f711d521f4face5bc735e8986a657ee3.txt

```
(((Apolemia_lanosa@3372582:0.1805950386,Bargmannia_elongata@1484822:0.1805950386)n7:0.001563458501,Physalia_physalis@312693:0.1821584971)n6:0.006878948715,(Agalma_elegans@556035:0.1481982283,Diphyes_dispar@4245495:0.1481982283)n13:0.04083921757)n5;
```
