## Supplementary material for "Evolution of gene expression across species and specialized zooids in Siphonophora": Gene trees: f742f918d9d92520d69390ef9d8849c7.txt

```
((Apolemia_lanosa@3375640:0.1805950386,(((Agalma_elegans@644760:0.05846960805,Nanomia_bijuga@980925:0.05846960805)n17:0.03817034403,Frillagalma_vityazi@1696021:0.09663995208)n13:0.0448162483,(Bargmannia_elongata@1401141:0.1344944055,Diphyes_dispar@4150993:0.1344944055)n22:0.006961794893)n10:0.03913883823)n4:0.1972330316,Physalia_physalis@348045:0.3778280702)n3;
```
