## Supplementary material for "Evolution of gene expression across species and specialized zooids in Siphonophora": Gene trees: f767ce8fdbd61fc023351c36e18378bf.txt

```
(Physalia_physalis@336687:0.2043045817,(Bargmannia_elongata@1379784:0.1613915352,(Frillagalma_vityazi@1647204:0.1481982283,(Diphyes_dispar@4083916:0.144937365,(Nanomia_bijuga@954354:0.05251078335,Agalma_elegans@625620:0.05251078335)n18:0.0924265816)n7:0.003260863302)n6:0.01319330695)n5:0.0429130465)n3;
```
