## Supplementary material for "Evolution of gene expression across species and specialized zooids in Siphonophora": Gene trees: f831e14a9e6400f4984c2241df46dff9.txt

```
((Physalia_physalis@332958:0.02618820526,Physalia_physalis@332959:0.02618820526)n18:0.1781163765,((Apolemia_lanosa@3369801:0.1800292484,(((Physalia_physalis@332961:0.1251978945,Diphyes_dispar@4078754:0.1251978945)n31:0.02612608503,(((Nanomia_bijuga@872852:0.08399533045,Agalma_elegans@628910:0.08399533045)n57:0.004623957994,Nanomia_bijuga@872857:0.08861928845)n56:0.03338901885,Frillagalma_vityazi@1576049:0.1220083073)n55:0.02931567225)n30:0.0142143388,Nanomia_bijuga@872849:0.1655383183)n29:0.01449093007)n23:0.003654640524,Bargmannia_elongata@1321478:0.1836838889)n22:0.02062069277)n16;
```
