## Supplementary material for "Evolution of gene expression across species and specialized zooids in Siphonophora": Gene trees: f852cf5efd10337995944fe784231d0f.txt

```
(((Diphyes_dispar@4180337:0.1481982283,((Frillagalma_vityazi@1689911:0.05546678063,Frillagalma_vityazi@1689910:0.05546678063)n27:0.04642561678,(Agalma_elegans@531727:0.07009097971,Nanomia_bijuga@971016:0.07009097971)n32:0.0318014177)n25:0.04630583085)n12:0.01319330695,Bargmannia_elongata@1415561:0.1613915352)n11:0.0192035034,(Apolemia_lanosa@3338190:0.03160651478,Apolemia_lanosa@3343941:0.03160651478)n46:0.1489885238)n10;
```
