## Supplementary material for "Evolution of gene expression across species and specialized zooids in Siphonophora": Gene trees: f865f544f7163b5a47e3a6dec623acae.txt

```
((Physalia_physalis@333014:0.1172886544,Physalia_physalis@333013:0.1172886544)n13:0.08701592733,(Apolemia_lanosa@3381401:0.1805950386,(Bargmannia_elongata@1307953:0.1613915352,((((Agalma_elegans@523300:0.03904998446,(Nanomia_bijuga@960352:0.03904966528,Nanomia_bijuga@960351:0.03904966528)n36:3.191824008e-07)n34:0.05597971879,Frillagalma_vityazi@1648588:0.09502970325)n31:0.004290401882,(Nanomia_bijuga@960347:0.09931829742,Frillagalma_vityazi@1526388:0.09931829742)n39:1.807710703e-06)n30:0.04887812312,Diphyes_dispar@4274920:0.1481982283)n27:0.01319330695)n21:0.0192035034)n18:0.02370954311)n12;
```
