## Supplementary material for "Evolution of gene expression across species and specialized zooids in Siphonophora": Gene trees: f868e902b12c683103b05e2c1dea5700.txt

```
((Physalia_physalis@366197:0.1147213813,Physalia_physalis@366200:0.1147213813)n38:0.08958320044,(Apolemia_lanosa@3362634:0.1805950386,(Bargmannia_elongata@1391747:0.1613915352,(((Agalma_elegans@637643:0.06586402478,(Nanomia_bijuga@788496:0.06535525276,(Nanomia_bijuga@788492:0.02435828987,(Nanomia_bijuga@788491:0.02375320413,Nanomia_bijuga@788493:0.02375320413)n86:0.0006050857346)n85:0.04099696289)n82:0.0005087720139)n79:0.03602837263,(Frillagalma_vityazi@1727631:0.09124314035,Frillagalma_vityazi@1727630:0.09124314035)n90:0.01064925705)n71:0.04630583085,Diphyes_dispar@4279163:0.1481982283)n65:0.01319330695)n56:0.0192035034)n45:0.02370954311)n36;
```
