## Supplementary material for "Evolution of gene expression across species and specialized zooids in Siphonophora": Gene trees: f976e06c23f688d9a6726c2ce66e05f1.txt

```
(((Bargmannia_elongata@1391827:0.1613915352,((Frillagalma_vityazi@1517351:0.09650906678,(((Agalma_elegans@557781:0.01981840904,Agalma_elegans@557773:0.01981840904)n21:0.04419712792,(Nanomia_bijuga@804318:0.05993130956,Nanomia_bijuga@804312:0.05993130956)n22:0.0040842274)n19:0.02628077599,Frillagalma_vityazi@1517350:0.09029631295)n16:0.00621275383)n15:0.05168916148,(Diphyes_dispar@4289768:0.02890340282,Diphyes_dispar@4289772:0.02890340282)n36:0.1192948254)n10:0.01319330695)n5:0.0192035034,Apolemia_lanosa@3325081:0.1805950386)n4:0.1972330316,(Physalia_physalis@330696:0.0994076466,Physalia_physalis@330688:0.0994076466)n50:0.2784204236)n3;
```
