## Supplementary material for "Evolution of gene expression across species and specialized zooids in Siphonophora": Gene trees: f979f28a61cb65e9bbbcd5eac436c708.txt

```
(((Diphyes_dispar@4177546:0.04059336783,Diphyes_dispar@4097159:0.04059336783)n24:0.1076048604,(Frillagalma_vityazi@1532271:0.1018923974,(Agalma_elegans@563478:0.06339420926,(Nanomia_bijuga@806758:0.05864235197,Nanomia_bijuga@806764:0.05864235197)n38:0.004751857287)n36:0.03849818814)n31:0.04630583085)n14:0.01319065983,(Bargmannia_elongata@1330079:0.02067606475,Bargmannia_elongata@1330080:0.02067606475)n48:0.1407128233)n13;
```
