## Supplementary material for "Evolution of gene expression across species and specialized zooids in Siphonophora": Gene trees: f991d3ccaf5dc58d9674d2ce351f079c.txt

```
(Physalia_physalis@353938:0.2043045817,(Apolemia_lanosa@3343174:0.1805950386,((((Agalma_elegans@558774:0.05784884894,Nanomia_bijuga@798154:0.05784884894)n14:0.04290665062,Frillagalma_vityazi@1495335:0.1007554996)n11:0.0414817774,Bargmannia_elongata@1312942:0.142237277)n9:0.01915425824,Diphyes_dispar@4098317:0.1613915352)n7:0.0192035034)n4:0.02370954311)n2;
```
