## Supplementary material for "Evolution of gene expression across species and specialized zooids in Siphonophora": Gene trees: f992cb92e6b04abe9b12fdbed35c02dd.txt

```
(Bargmannia_elongata@1376517:0.1994039862,((((Agalma_elegans@628029:0.05278854546,Nanomia_bijuga@808275:0.05278854546)n23:0.1278064931,Apolemia_lanosa@3324380:0.1805950386)n16:0.006196501274,Physalia_physalis@372014:0.1867915399)n15:0.001802937205,Diphyes_dispar@4092901:0.1885944771)n14:0.0108095091)n10;
```
