## Supplementary material for "Evolution of gene expression across species and specialized zooids in Siphonophora": Gene trees: f01092aa12af6ca0e5bbc1ce8d2eec42.txt

```
(Physalia_physalis@330804:0.2043045817,((Diphyes_dispar@4118260:0.1805950386,(Bargmannia_elongata@1382087:0.1613915352,Frillagalma_vityazi@1627158:0.1613915352)n20:0.0192035034)n9:0.02214858503,((((Agalma_elegans@547228:0.05782770356,Nanomia_bijuga@851543:0.05782770356)n35:0.06418060374,Frillagalma_vityazi@1654154:0.1220083073)n33:0.0210675327,(Bargmannia_elongata@1407783:0.1356826686,Diphyes_dispar@4270912:0.1356826686)n45:0.00739317136)n32:0.03751919861,(Apolemia_lanosa@3321770:0.04444020521,Apolemia_lanosa@3321771:0.04444020521)n61:0.1361548334)n30:0.02214858503)n8:0.00156095807)n6;
```
