## Supplementary material for "Evolution of gene expression across species and specialized zooids in Siphonophora": Gene trees: f2418b584d26b68ea7c144d463f36ad8.txt

```
(Physalia_physalis@377920:0.2043045817,(Apolemia_lanosa@3379283:0.1805950386,(Bargmannia_elongata@1451841:0.1613915352,(((Agalma_elegans@521621:0.06586402478,Nanomia_bijuga@828541:0.06586402478)n19:0.03602837263,Frillagalma_vityazi@1583798:0.1018923974)n16:0.04630583085,Diphyes_dispar@4114759:0.1481982283)n12:0.01319330695)n8:0.0192035034)n5:0.02370954311)n3;
```
