## Supplementary material for "Evolution of gene expression across species and specialized zooids in Siphonophora": Gene trees: f02703f9b5b6674749d609cecba5d7cd.txt

```
(Apolemia_lanosa@3333147:0.1805950386,((Bargmannia_elongata@1372558:0.1348670893,Frillagalma_vityazi@1505600:0.1348670893)n7:0.02652444587,(Agalma_elegans@550265:0.1481982283,Diphyes_dispar@4212212:0.1481982283)n15:0.01319330695)n6:0.0192035034)n3;
```
