## Supplementary material for "Evolution of gene expression across species and specialized zooids in Siphonophora": Gene trees: f2704dd298127b895ebaad551327684e.txt

```
(Physalia_physalis@360004:0.2043045817,(Diphyes_dispar@4093616:0.1481982283,((Nanomia_bijuga@918733:0.06250312198,Agalma_elegans@628169:0.06250312198)n18:0.03938927542,(Frillagalma_vityazi@1656533:0.05447443356,Frillagalma_vityazi@1656534:0.05447443356)n21:0.04741796384)n15:0.04630583085)n8:0.05610635346)n7;
```
