## Supplementary material for "Evolution of gene expression across species and specialized zooids in Siphonophora": Gene trees: f3170d36797d9b644bf50e30ed086b84.txt

```
(Physalia_physalis@333520:0.2043045817,(Apolemia_lanosa@3347146:0.1805950386,(Bargmannia_elongata@1369367:0.1613915352,((Frillagalma_vityazi@1524985:0.0996602843,Agalma_elegans@545295:0.0996602843)n23:0.04853794396,Diphyes_dispar@4172045:0.1481982283)n21:0.01319330695)n16:0.0192035034)n11:0.02370954311)n9;
```
