## Supplementary material for "Evolution of gene expression across species and specialized zooids in Siphonophora": Gene trees: f5457fc60f4a613f1af6e58a3f3148e4.txt

```
(Physalia_physalis@313419:0.2043045817,((Bargmannia_elongata@1429286:0.01799547174,Bargmannia_elongata@1461337:0.01799547174)n10:0.1625995669,(Frillagalma_vityazi@1655108:0.1048515585,(Nanomia_bijuga@833712:0.04682766078,Agalma_elegans@611384:0.04682766078)n23:0.05802389771)n19:0.07574348011)n7:0.02370954311)n6;
```
