## Supplementary material for "Evolution of gene expression across species and specialized zooids in Siphonophora": Gene trees: f5958b176999e54033fbfee949855323.txt

```
((((Bargmannia_elongata@1349216:0.1223419051,Bargmannia_elongata@1349215:0.1223419051)n13:0.03902512416,Frillagalma_vityazi@1599822:0.1613670293)n12:0.05103727223,((((Apolemia_lanosa@3317815:0.08739816745,Apolemia_lanosa@3317818:0.08739816745)n30:0.09319687116,((Agalma_elegans@548081:0.1481982283,Diphyes_dispar@4182955:0.1481982283)n39:0.02870734117,(Agalma_elegans@596233:0.1018923974,(Frillagalma_vityazi@1585779:0.03112429417,Frillagalma_vityazi@1585783:0.03112429417)n63:0.07076810323)n58:0.07501317203)n35:0.003689469178)n29:0.02370954311,Physalia_physalis@329868:0.2043045817)n28:0.007220914374,(Agalma_elegans@519611:0.08196798974,(Agalma_elegans@547838:0.05221060691,Agalma_elegans@519610:0.05221060691)n71:0.02975738283)n67:0.1295575063)n27:0.0008788054017)n10:0.007559591709,(((Diphyes_dispar@4200200:0.01757672581,Diphyes_dispar@4085405:0.01757672581)n81:0.09159545726,Diphyes_dispar@4079169:0.1091721831)n79:0.03902604519,Nanomia_bijuga@848271:0.1481982283)n74:0.07176566494)n9;
```
