## Supplementary material for "Evolution of gene expression across species and specialized zooids in Siphonophora": Gene trees: f6126d5e908c3a2f7fac8bc2d2c8397d.txt

```
(Diphyes_dispar@4271740:0.4347741328,((Apolemia_lanosa@3332040:0.1805950386,((Diphyes_dispar@4229950:0.1481982283,(Nanomia_bijuga@894548:0.1472470405,(((Agalma_elegans@595884:0.06586402478,Nanomia_bijuga@894556:0.06586402478)n44:0.05614428252,Frillagalma_vityazi@1582922:0.1220083073)n42:0.008121997276,Nanomia_bijuga@970980:0.1301303046)n41:0.01711673595)n40:0.000951187736)n28:0.01319330695,Bargmannia_elongata@1390132:0.1613915352)n27:0.0192035034)n25:0.02370954311,Physalia_physalis@332154:0.2043045817)n24:0.2304695511)n5;
```
