## Supplementary material for "Evolution of gene expression across species and specialized zooids in Siphonophora": Gene trees: f6240d5ef76db71affa5f6168bf4f9a0.txt

```
((Apolemia_lanosa@3345751:0.1805950386,((((Agalma_elegans@618234:0.06586402478,Nanomia_bijuga@949977:0.06586402478)n15:0.06769804032,((Bargmannia_elongata@1477835:0.0194383025,Bargmannia_elongata@1477834:0.0194383025)n26:0.08596144419,(Diphyes_dispar@4283280:0.05763865333,(Diphyes_dispar@4151360:0.05297817762,Diphyes_dispar@4268220:0.05297817762)n34:0.004660475711)n30:0.04776109336)n24:0.0281623184)n13:0.004734840509,Bargmannia_elongata@1449745:0.1382969056)n10:0.0230946296,Frillagalma_vityazi@1666471:0.1613915352)n8:0.0192035034)n4:0.1972330316,Physalia_physalis@358459:0.3778280702)n3;
```
