## Supplementary material for "Evolution of gene expression across species and specialized zooids in Siphonophora": Gene trees: f7340eb03808428b610c39a2e413096c.txt

```
((Apolemia_lanosa@3328755:0.1805950386,(Bargmannia_elongata@1466474:0.1613915352,((((Agalma_elegans@593192:0.0016788275,Agalma_elegans@593193:0.0016788275)n31:0.06418519727,Nanomia_bijuga@858598:0.06586402478)n28:0.03602837263,(Frillagalma_vityazi@1727112:0.06044192704,Frillagalma_vityazi@1727118:0.06044192704)n35:0.04145047036)n25:0.04630583085,(Diphyes_dispar@4094479:0.03423807651,Diphyes_dispar@4278863:0.03423807651)n45:0.1139601517)n19:0.01319330695)n15:0.0192035034)n12:0.02370954311,Physalia_physalis@375305:0.2043045817)n11;
```
