## Supplementary material for "Evolution of gene expression across species and specialized zooids in Siphonophora": Gene trees: f8742c6e0af23a3d84b992a3ce7b9da5.txt

```
(((Agalma_elegans@560730:0.1390525791,Diphyes_dispar@4275011:0.1390525791)n10:0.009145649185,Nanomia_bijuga@875692:0.1481982283)n9:0.05610635346,(Physalia_physalis@368278:1.699556688e-06,Physalia_physalis@368274:1.699556688e-06)n29:0.2043028822)n7;
```
