## Supplementary material for "Evolution of gene expression across species and specialized zooids in Siphonophora": Gene trees: f8962c9773bf1f3894d43161a10871ac.txt

```
(Physalia_physalis@333257:0.2043045817,(Apolemia_lanosa@3388977:0.1805950386,(Bargmannia_elongata@1368852:0.1613915352,((Agalma_elegans@547434:0.09330942335,Nanomia_bijuga@968289:0.09330942335)n21:0.04955099586,(Frillagalma_vityazi@1495158:0.1139801844,Diphyes_dispar@4071994:0.1139801844)n27:0.02888023484)n20:0.018531116)n10:0.0192035034)n7:0.02370954311)n5;
```
