## Supplementary material for "Evolution of gene expression across species and specialized zooids in Siphonophora": Gene trees: f9154c135d88cb81fd2723789c3b15bf.txt

```
(Apolemia_lanosa@3363638:0.2043045817,((((Frillagalma_vityazi@1648466:0.1018923974,Nanomia_bijuga@897062:0.1018923974)n18:0.004126392686,((Agalma_elegans@540631:0.05127149786,Agalma_elegans@540628:0.05127149786)n26:0.03159554737,Nanomia_bijuga@897065:0.08286704522)n24:0.02315174487)n17:0.04217943817,Diphyes_dispar@4138938:0.1481982283)n16:0.01319330695,Bargmannia_elongata@1325913:0.1613915352)n15:0.0429130465)n10;
```
