## Supplementary material for "Evolution of gene expression across species and specialized zooids in Siphonophora": Gene trees: f15941f2e965ab8bb61d0175f1cf6a8e.txt

```
(Apolemia_lanosa@3334944:0.2043045817,(Physalia_physalis@364832:0.1813764348,(Bargmannia_elongata@1381282:0.1613915352,(((Agalma_elegans@609145:0.05732297204,Nanomia_bijuga@784041:0.05732297204)n19:0.04456942536,Frillagalma_vityazi@1665533:0.1018923974)n16:0.04630583085,Diphyes_dispar@4080766:0.1481982283)n14:0.01319330695)n11:0.01998489957)n9:0.02292814694)n7;
```
