## Supplementary material for "Evolution of gene expression across species and specialized zooids in Siphonophora": Gene trees: f22716daedadc4a3b1d21cf05492c727.txt

```
(Physalia_physalis@319910:0.2043045817,(Bargmannia_elongata@1386526:0.1613915352,(((Nanomia_bijuga@968278:0.06586402478,Agalma_elegans@525154:0.06586402478)n19:0.03602837263,Frillagalma_vityazi@1659528:0.1018923974)n17:0.04630583085,Diphyes_dispar@4180762:0.1481982283)n14:0.01319330695)n10:0.0429130465)n8;
```
