## Supplementary material for "Evolution of gene expression across species and specialized zooids in Siphonophora": Gene trees: f26547d6eafb93dbb910f93a2c4ed0c5.txt

```
(Physalia_physalis@373083:0.2043045817,(Bargmannia_elongata@1394157:0.1481989503,(((((Agalma_elegans@510961:0.06403590391,Nanomia_bijuga@881722:0.06403590391)n44:0.01923020508,(Agalma_elegans@510963:0.06250616128,Nanomia_bijuga@936976:0.06250616128)n47:0.02075994771)n42:0.006670991004,((Agalma_elegans@510964:0.05570601412,(Nanomia_bijuga@936969:0.05455645724,Nanomia_bijuga@831090:0.05455645724)n55:0.001149556884)n54:0.01893802609,Nanomia_bijuga@831081:0.07464404021)n51:0.01529305978)n35:0.01195529741,(Frillagalma_vityazi@1705889:0.0586610359,Frillagalma_vityazi@1705893:0.0586610359)n63:0.0432313615)n33:0.04630583085,Diphyes_dispar@4099093:0.1481982283)n31:7.220752051e-07)n24:0.05610563138)n21;
```
