## Supplementary material for "Evolution of gene expression across species and specialized zooids in Siphonophora": Gene trees: f27080fc60d6b908282f9ae62342526c.txt

```
((Apolemia_lanosa@3357881:0.1805950386,(Bargmannia_elongata@1392743:0.1613915352,(((Agalma_elegans@512654:0.06586402478,(Nanomia_bijuga@831863:0.04557661186,Nanomia_bijuga@831864:0.04557661186)n28:0.02028741292)n25:0.03602837263,Frillagalma_vityazi@1506585:0.1018923974)n20:0.04630583085,Diphyes_dispar@4109190:0.1481982283)n17:0.01319330695)n13:0.0192035034)n10:0.02370954311,(Physalia_physalis@331985:0.09911976442,Physalia_physalis@331983:0.09911976442)n43:0.1051848173)n9;
```
