## Supplementary material for "Evolution of gene expression across species and specialized zooids in Siphonophora": Gene trees: f29866ba294ec6941d92870bb168a733.txt

```
((Physalia_physalis@387449:0.101334935,Physalia_physalis@387447:0.101334935)n11:0.1029696468,((Bargmannia_elongata@1301300:0.1613915352,(((Agalma_elegans@601702:0.06586402478,Nanomia_bijuga@957973:0.06586402478)n26:0.03602837263,Frillagalma_vityazi@1521975:0.1018923974)n22:0.04630583085,Diphyes_dispar@4217790:0.1481982283)n19:0.01319330695)n13:0.0192035034,(Apolemia_lanosa@3336198:0.0331036261,Apolemia_lanosa@3327603:0.0331036261)n49:0.1474914125)n12:0.02370954311)n9;
```
