## Supplementary material for "Evolution of gene expression across species and specialized zooids in Siphonophora": Gene trees: f46475e20a619d3a9db8888ce91ec0f8.txt

```
(Physalia_physalis@323268:0.1933018096,(Apolemia_lanosa@3327084:0.1805950386,(Bargmannia_elongata@1336176:0.1613915352,(((Agalma_elegans@564671:0.06586402478,Nanomia_bijuga@924241:0.06586402478)n17:0.03602837263,Frillagalma_vityazi@1671312:0.1018923974)n13:0.04630583085,Diphyes_dispar@4099349:0.1481982283)n11:0.01319330695)n9:0.0192035034)n6:0.01270677096)n5;
```
