## Supplementary material for "Evolution of gene expression across species and specialized zooids in Siphonophora": Gene trees: f54509aec98c6ad26e08735ddcf05172.txt

```
((Physalia_physalis@383145:0.05119282856,Physalia_physalis@383140:0.05119282856)n16:0.1531117531,((Bargmannia_elongata@1457106:0.1613915352,(((Nanomia_bijuga@861622:0.07063512373,Nanomia_bijuga@861620:0.07063512373)n34:0.03125727367,(Frillagalma_vityazi@1653053:0.05741548624,Frillagalma_vityazi@1653039:0.05741548624)n43:0.04447691116)n31:0.04139767269,Diphyes_dispar@4115415:0.1432900701)n30:0.01810146512)n18:0.0192035034,(Apolemia_lanosa@3352058:0.03114268479,Apolemia_lanosa@3362462:0.03114268479)n52:0.1494523538)n17:0.02370954311)n14;
```
