## Supplementary material for "Evolution of gene expression across species and specialized zooids in Siphonophora": Gene trees: f76683b467002a9c864e55f8b532cccc.txt

```
((Apolemia_lanosa@3315979:0.1948516583,(Physalia_physalis@338504:0.1855858981,Physalia_physalis@338502:0.1855858981)n14:0.009265760185)n11:0.00945292345,(((Agalma_elegans@547900:0.1382555444,Diphyes_dispar@4103675:0.1382555444)n20:0.02313599076,Bargmannia_elongata@1459379:0.1613915352)n18:0.02190584733,((Bargmannia_elongata@1464657:0.1613849829,((Agalma_elegans@646845:0.1000884237,Frillagalma_vityazi@1579229:0.1000884237)n39:0.02191988362,Nanomia_bijuga@873351:0.1220083073)n38:0.0393766756)n33:6.552311427e-06,Diphyes_dispar@4155540:0.1613915352)n32:0.02190584733)n17:0.02100719917)n10;
```
