## Supplementary material for "Evolution of gene expression across species and specialized zooids in Siphonophora": Gene trees: f77851def674aa3828bf57a2c7fb9062.txt

```
(Physalia_physalis@364301:0.2043045817,(Bargmannia_elongata@1349149:0.1613915352,((Agalma_elegans@543353:0.06586402478,Nanomia_bijuga@853120:0.06586402478)n17:0.03602837263,Frillagalma_vityazi@1533958:0.1018923974)n14:0.05949913781)n8:0.0429130465)n6;
```
