## Supplementary material for "Evolution of gene expression across species and specialized zooids in Siphonophora": Gene trees: f171440f14cd28f8fd490a0c6e1b2396.txt

```
((((((Frillagalma_vityazi@1542317:0.1091129278,Frillagalma_vityazi@1542319:0.1091129278)n33:6.464754901e-06,(Nanomia_bijuga@792846:0.06207739721,(Agalma_elegans@644009:0.004542229042,Agalma_elegans@644005:0.004542229042)n42:0.05753516817)n40:0.04704199534)n32:0.05160620805,Bargmannia_elongata@1417029:0.1607256006)n25:0.01155053812,Apolemia_lanosa@3341685:0.1722761387)n23:0.008318899875,(Diphyes_dispar@4169112:0.008814173764,Diphyes_dispar@4106451:0.008814173764)n69:0.1717808648)n21:0.02370954311,(Physalia_physalis@336461:0.09855221696,Physalia_physalis@314590:0.09855221696)n77:0.1057523648)n20;
```
