## Supplementary material for "Evolution of gene expression across species and specialized zooids in Siphonophora": Gene trees: f328895d4deaa1bc174c1432c7d4d5b3.txt

```
(Bargmannia_elongata@1354787:0.1613915352,(Frillagalma_vityazi@1544217:0.09871076832,(Nanomia_bijuga@927636:0.06586402478,Agalma_elegans@648588:0.06586402478)n16:0.03284674355)n13:0.06268076689)n5;
```
