## Supplementary material for "Evolution of gene expression across species and specialized zooids in Siphonophora": Gene trees: f0417913ddaf584f24ec1a15f0e9133a.txt

```
((Apolemia_lanosa@3363590:0.1813575986,(Apolemia_lanosa@3339944:0.1805950386,(Bargmannia_elongata@1338001:0.1613915352,((((Frillagalma_vityazi@1677603:0.01467812523,Frillagalma_vityazi@1650076:0.01467812523)n33:0.04021563452,Frillagalma_vityazi@1650082:0.05489375975)n32:0.04699863765,(Frillagalma_vityazi@1730448:0.1015275155,((Agalma_elegans@594752:0.06280218619,Nanomia_bijuga@802537:0.06280218619)n42:0.0335840911,Nanomia_bijuga@802534:0.09638627729)n35:0.005141238208)n34:0.000364881903)n30:0.04242744931,Diphyes_dispar@4132419:0.1443198467)n29:0.0170716885)n18:0.0192035034)n16:0.0007625599499)n13:0.02294698316,(Physalia_physalis@328168:0.01779303276,Physalia_physalis@328180:0.01779303276)n56:0.1865115489)n11;
```
