## Supplementary material for "Evolution of gene expression across species and specialized zooids in Siphonophora": Gene trees: f491686d7377f5e22f8f8eb184e618f3.txt

```
((Apolemia_lanosa@3375327:0.1805950386,(Bargmannia_elongata@1454774:0.1613915352,(Diphyes_dispar@4131895:0.1481982283,(Frillagalma_vityazi@1592782:0.1013286417,((Agalma_elegans@510533:0.06586402478,Nanomia_bijuga@937883:0.06586402478)n41:0.03017441966,(Frillagalma_vityazi@1592783:0.09414386566,Frillagalma_vityazi@1592786:0.09414386566)n44:0.001894578773)n39:0.005290197217)n38:0.0468695866)n21:0.01319330695)n17:0.0192035034)n14:0.02370954311,Physalia_physalis@384398:0.2043045817)n13;
```
