## Supplementary material for "Evolution of gene expression across species and specialized zooids in Siphonophora": Gene trees: f645153d5746a3703d8da813df23c094.txt

```
((Apolemia_lanosa@3356804:0.1805950386,((((Agalma_elegans@513822:0.06586402478,((Nanomia_bijuga@820242:0.007467531119,Nanomia_bijuga@820245:0.007467531119)n29:0.05222819514,Nanomia_bijuga@820244:0.05969572625)n28:0.006168298521)n25:0.03602837263,((Frillagalma_vityazi@1515337:5.102052322e-06,Frillagalma_vityazi@1515333:5.102052322e-06)n33:0.01016437519,Frillagalma_vityazi@1515334:0.01016947724)n32:0.09172292016)n19:0.04630583085,(Diphyes_dispar@4285427:0.03387772268,(Diphyes_dispar@4285428:0.006244388627,Diphyes_dispar@4184670:0.006244388627)n59:0.02763333405)n56:0.1143205056)n15:0.01319330695,Bargmannia_elongata@1412147:0.1613915352)n14:0.0192035034)n11:0.02370954311,(Physalia_physalis@365960:0.0008100966004,Physalia_physalis@365956:0.0008100966004)n68:0.2034944851)n10;
```
