## Supplementary material for "Evolution of gene expression across species and specialized zooids in Siphonophora": Gene trees: f00960468a0ec770dae07f279778592c.txt

```
((Diphyes_dispar@4189609:0.03227779409,Diphyes_dispar@4232180:0.03227779409)n2:0.001296145386,Diphyes_dispar@4163080:0.03357393948)n1;
```
