## Supplementary material for "Evolution of gene expression across species and specialized zooids in Siphonophora": Gene trees: f994952b84ed29f15cac3f120fdf1c6d.txt

```
((Apolemia_lanosa@3336065:0.1905549511,(Physalia_physalis@382122:0.184599125,Physalia_physalis@347026:0.184599125)n13:0.005955826016)n10:0.01374963065,(Bargmannia_elongata@1403001:0.1613915352,(((Agalma_elegans@633307:0.06321198811,Nanomia_bijuga@872797:0.06321198811)n27:0.02747575543,Frillagalma_vityazi@1615159:0.09068774354)n24:0.04847233262,Diphyes_dispar@4243923:0.1391600762)n21:0.02223145905)n15:0.0429130465)n9;
```
