## Supplementary material for "Evolution of gene expression across species and specialized zooids in Siphonophora": Gene trees: f4150332f8e43c249f3683d59f61bc11.txt

```
((Physalia_physalis@311275:0.03439574891,Physalia_physalis@311281:0.03439574891)n18:0.1699088328,(((((Agalma_elegans@625809:0.06586402478,Nanomia_bijuga@884594:0.06586402478)n31:0.01993132104,Nanomia_bijuga@884596:0.08579534581)n30:0.01609705159,(Frillagalma_vityazi@1512480:0.05918300775,Frillagalma_vityazi@1512479:0.05918300775)n38:0.04270938965)n27:0.04630583085,Diphyes_dispar@4093926:0.1481982283)n25:0.03239681035,(Apolemia_lanosa@3363434:0.06666092339,Apolemia_lanosa@3352089:0.06666092339)n60:0.1139341152)n21:0.02370954311)n16;
```
