## Supplementary material for "Evolution of gene expression across species and specialized zooids in Siphonophora": Gene trees: f8005846d74aa93326ac1573811d7b9a.txt

```
(Physalia_physalis@357945:1.14082386,((Nanomia_bijuga@937545:0.06121397784,Agalma_elegans@513520:0.06121397784)n25:0.1430906039,Physalia_physalis@340122:0.2043045817)n18:0.9365192787)n0;
```
