## Supplementary material for "Evolution of gene expression across species and specialized zooids in Siphonophora": Gene trees: f33377272abca1118ef4f2d64605ca0c.txt

```
((Apolemia_lanosa@3356158:0.1246924713,(Physalia_physalis@345479:0.1053813089,Physalia_physalis@345481:0.1053813089)n9:0.01931116238)n5:0.07961211043,(((Agalma_elegans@600143:0.06586402478,Nanomia_bijuga@804241:0.06586402478)n18:0.03602837263,Frillagalma_vityazi@1617052:0.1018923974)n12:0.05949913781,((Diphyes_dispar@4270222:0.05339157986,(Diphyes_dispar@4150803:0.05194662344,Diphyes_dispar@4150808:0.05194662344)n37:0.001444956416)n34:0.09596445796,(Bargmannia_elongata@1384727:0.1461524855,Bargmannia_elongata@1354713:0.1461524855)n42:0.003203552295)n26:0.01203549738)n10:0.0429130465)n4;
```
