## Supplementary material for "Evolution of gene expression across species and specialized zooids in Siphonophora": Gene trees: f43799761f26d19bc7d88f91816ec085.txt

```
(Bargmannia_elongata@1297214:0.1613915352,(Agalma_elegans@621497:0.148054935,(Frillagalma_vityazi@1583902:0.1416618239,Agalma_elegans@518800:0.1416618239)n15:0.006393111104)n7:0.01333660016)n1;
```
