## Supplementary material for "Evolution of gene expression across species and specialized zooids in Siphonophora": Gene trees: f48162603bc0dc177649151627a1beea.txt

```
((Physalia_physalis@326445:0.1477677022,Physalia_physalis@326444:0.1477677022)n11:0.05653687948,(Apolemia_lanosa@3370602:0.1805950386,((Bargmannia_elongata@1431743:0.02084002374,Bargmannia_elongata@1431744:0.02084002374)n20:0.1405515115,(((Agalma_elegans@582370:0.09330942335,Nanomia_bijuga@808306:0.09330942335)n26:0.02869888395,(Frillagalma_vityazi@1731901:0.09136040515,((Frillagalma_vityazi@1731893:0.001293037312,Frillagalma_vityazi@1731889:0.001293037312)n44:0.05843170819,Frillagalma_vityazi@1731897:0.0597247455)n43:0.03163565965)n34:0.03064790214)n25:0.02618992096,Diphyes_dispar@4279956:0.1481982283)n23:0.01319330695)n17:0.0192035034)n14:0.02370954311)n10;
```
