## Supplementary material for "Evolution of gene expression across species and specialized zooids in Siphonophora": Gene trees: f62089095bb22d35d5c004a0de0dcbaf.txt

```
((Apolemia_lanosa@3373577:0.1789633828,Physalia_physalis@358512:0.1789633828)n5:0.02534119895,(Bargmannia_elongata@1416786:0.1613915352,(((Agalma_elegans@596101:0.06586402478,Nanomia_bijuga@975621:0.06586402478)n18:0.03602837263,Frillagalma_vityazi@1738338:0.1018923974)n14:0.04630583085,Diphyes_dispar@4198569:0.1481982283)n12:0.01319330695)n8:0.0429130465)n4;
```
