## Supplementary material for "Evolution of gene expression across species and specialized zooids in Siphonophora": Gene trees: f76017599d4bdfc55af993a6a0ddd08e.txt

```
((Physalia_physalis@320994:0.1936951247,((Bargmannia_elongata@1282493:0.01710928808,Bargmannia_elongata@1282494:0.01710928808)n18:0.142633636,(Diphyes_dispar@4122278:0.1499310533,((Agalma_elegans@546719:0.05945148295,(Nanomia_bijuga@792522:0.0558848481,Nanomia_bijuga@792520:0.0558848481)n47:0.003566634842)n45:0.05623108314,(Frillagalma_vityazi@1640361:0.007138217003,Frillagalma_vityazi@1640359:0.007138217003)n60:0.1085443491)n40:0.03424848719)n21:0.009811870768)n13:0.0339522007)n11:0.01060945696,Apolemia_lanosa@3316197:0.2043045817)n10;
```
