## Supplementary material for "Evolution of gene expression across species and specialized zooids in Siphonophora": Gene trees: f82508554cf4f74526acddd545e978d4.txt

```
((Physalia_physalis@356217:0.2043045817,(Agalma_elegans@518032:0.1018923974,Frillagalma_vityazi@1638101:0.1018923974)n6:0.1024121843)n2:0.01787356846,(Bargmannia_elongata@1390592:0.2043045817,((Physalia_physalis@326656:0.1706360734,(Agalma_elegans@539901:0.1481982283,Diphyes_dispar@4173606:0.1481982283)n31:0.02243784512)n27:0.0330711235,Agalma_elegans@595423:0.2037071969)n25:0.000597384838)n18:0.01787356846)n1;
```
