## Supplementary material for "Evolution of gene expression across species and specialized zooids in Siphonophora": Gene trees: f94486781ee2158147065c9463ec8896.txt

```
((Physalia_physalis@343484:0.14578196,Physalia_physalis@343477:0.14578196)n10:0.0585226217,(Apolemia_lanosa@3342022:0.1805950386,((((Agalma_elegans@593407:0.06586402478,(Nanomia_bijuga@792850:0.05495694697,Nanomia_bijuga@792856:0.05495694697)n25:0.0109070778)n22:0.03602837263,(Frillagalma_vityazi@1560894:0.0354912423,Frillagalma_vityazi@1560890:0.0354912423)n30:0.0664011551)n19:0.04630583085,Diphyes_dispar@4279517:0.1481982283)n17:0.01319330695,Bargmannia_elongata@1442188:0.1613915352)n16:0.0192035034)n13:0.02370954311)n9;
```
