## Supplementary material for "Evolution of gene expression across species and specialized zooids in Siphonophora": Gene trees: f232697544b17b1b418ba7b09fe9cf88.txt

```
((Bargmannia_elongata@1312906:0.1649079952,(Apolemia_lanosa@3363063:0.1648529455,(Apolemia_lanosa@3343852:0.143975608,(Frillagalma_vityazi@1704494:0.05873402799,Frillagalma_vityazi@1704500:0.05873402799)n28:0.08524157997)n15:0.02087733753)n13:5.504970186e-05)n8:0.01568704341,Diphyes_dispar@4144997:0.1805950386)n7;
```
