## Supplementary material for "Evolution of gene expression across species and specialized zooids in Siphonophora": Gene trees: fa9bb13c930012360170099ca149fcad.txt

```
(Physalia_physalis@316975:0.2043045817,(Apolemia_lanosa@3350082:0.1805950386,(Bargmannia_elongata@1470911:0.1613915352,(Diphyes_dispar@4244777:0.1299430086,(Nanomia_bijuga@974527:0.08399533045,Agalma_elegans@626545:0.08399533045)n24:0.04594767816)n17:0.03144852659)n11:0.0192035034)n9:0.02370954311)n8;
```
