## Supplementary material for "Evolution of gene expression across species and specialized zooids in Siphonophora": Gene trees: fa23acd8d126da76b290c91c1366f102.txt

```
((Apolemia_lanosa@3343547:0.1805950386,(Bargmannia_elongata@1379008:0.1613915352,(((Agalma_elegans@633958:0.06452497634,(Nanomia_bijuga@982292:0.06130088632,Nanomia_bijuga@982290:0.06130088632)n28:0.003224090021)n26:0.03736523235,(Frillagalma_vityazi@1631944:0.09222682694,Frillagalma_vityazi@1631947:0.09222682694)n32:0.009663381755)n22:0.04297475019,Diphyes_dispar@4238199:0.1448649589)n20:0.01652657632)n14:0.0192035034)n11:0.02370954311,Physalia_physalis@320340:0.2043045817)n10;
```
