## Supplementary material for "Evolution of gene expression across species and specialized zooids in Siphonophora": Gene trees: fa65bac0eb6572c93fd52294f4120b1b.txt

```
((Bargmannia_elongata@1485362:0.1613915352,Frillagalma_vityazi@1547174:0.1613915352)n1:0.0192035034,((Apolemia_lanosa@3344141:0.03638575333,Apolemia_lanosa@3344138:0.03638575333)n12:0.01007602283,Apolemia_lanosa@3344139:0.04646177616)n11:0.1341332624)n0;
```
