## Supplementary material for "Evolution of gene expression across species and specialized zooids in Siphonophora": Gene trees: fa81f02aa11d9723217eaa97c843d332.txt

```
((Apolemia_lanosa@3340575:0.166701389,(Physalia_physalis@369047:0.1189033161,Physalia_physalis@369049:0.1189033161)n10:0.04779807291)n8:0.0376031927,(((Agalma_elegans@561059:0.06586402478,Nanomia_bijuga@854039:0.06586402478)n23:0.03602837263,Frillagalma_vityazi@1646662:0.1018923974)n15:0.05949913781,(Bargmannia_elongata@1313259:0.1547469962,Diphyes_dispar@4158742:0.1547469962)n32:0.006644538991)n13:0.0429130465)n7;
```
