## Supplementary material for "Evolution of gene expression across species and specialized zooids in Siphonophora": Gene trees: fa5317a04e9213d4b4f0bd7ffe811f03.txt

```
(Physalia_physalis@344222:0.3485585015,(Bargmannia_elongata@1297218:0.1805950386,((((Agalma_elegans@530286:0.06586402478,Nanomia_bijuga@973428:0.06586402478)n22:0.03207185899,Frillagalma_vityazi@1549244:0.09793588377)n19:0.05948552015,Apolemia_lanosa@3358069:0.1574214039)n16:0.01211332129,Diphyes_dispar@4284786:0.1695347252)n15:0.0110603134)n11:0.1679634629)n4;
```
