## Supplementary material for "Evolution of gene expression across species and specialized zooids in Siphonophora": Gene trees: fa22894c3fa17bf7d8f3a7863b8c459c.txt

```
(((((Agalma_elegans@574808:0.05793332631,Nanomia_bijuga@921194:0.05793332631)n18:0.04395907109,Frillagalma_vityazi@1636152:0.1018923974)n14:0.07803491775,(Physalia_physalis@342291:0.03790893824,Physalia_physalis@342290:0.03790893824)n34:0.1420183769)n12:0.02437726656,(Diphyes_dispar@4090645:0.02845187216,Diphyes_dispar@4275655:0.02845187216)n44:0.1758527096)n11:0.3440488389,(((Apolemia_lanosa@3383709:0.1894321519,Physalia_physalis@327175:0.1894321519)n50:0.01487242986,Bargmannia_elongata@1429526:0.2043045817)n49:0.3253766064,Diphyes_dispar@4081460:0.5296811882)n45:0.01867223241)n5;
```
