## Supplementary material for "Evolution of gene expression across species and specialized zooids in Siphonophora": Gene trees: fa49747a06373a445fbb6696e23d6ca0.txt

```
(Physalia_physalis@308167:0.3053191358,(Apolemia_lanosa@3384450:0.1805950386,(((Agalma_elegans@602227:0.05973872782,(Nanomia_bijuga@835422:0.05926427045,(Nanomia_bijuga@835418:0.05387998168,Nanomia_bijuga@835411:0.05387998168)n28:0.005384288767)n27:0.0004744573702)n25:0.04215366958,Frillagalma_vityazi@1669642:0.1018923974)n21:0.05949913781,(Bargmannia_elongata@1476085:0.1433025121,(Diphyes_dispar@4242711:0.05366450684,(Diphyes_dispar@4242712:0.04522397281,Diphyes_dispar@4242716:0.04522397281)n49:0.008440534037)n47:0.08963800522)n38:0.01808902314)n17:0.0192035034)n13:0.1247240972)n8;
```
