## Supplementary material for "Evolution of gene expression across species and specialized zooids in Siphonophora": Gene trees: fac85b412e800f58a37183d2b4d488ad.txt

```
(((Bargmannia_elongata@1470129:0.1613915352,(((Diphyes_dispar@4260879:0.1093939141,Diphyes_dispar@4241086:0.1093939141)n28:0.01785779672,Frillagalma_vityazi@1540052:0.1272517108)n24:0.005727217824,(Agalma_elegans@610115:0.05453315592,(Nanomia_bijuga@924325:0.05145820328,Nanomia_bijuga@924318:0.05145820328)n56:0.00307495264)n54:0.07844577274)n22:0.02841260655)n15:0.0429130465,Physalia_physalis@386394:0.2043045817)n14:0.04232189523,(((Apolemia_lanosa@3365860:0.1096678016,Physalia_physalis@351861:0.1096678016)n64:0.01205388357,Physalia_physalis@351862:0.1217216852)n63:0.08258289655,(Bargmannia_elongata@1335090:0.1613915352,(((Nanomia_bijuga@786032:0.06069802304,(Agalma_elegans@509777:0.05670660292,Agalma_elegans@509776:0.05670660292)n80:0.003991420126)n79:0.04119437436,Frillagalma_vityazi@1540051:0.1018923974)n75:0.04630583085,Diphyes_dispar@4122583:0.1481982283)n73:0.01319330695)n69:0.0429130465)n61:0.04232189523)n13;
```
