## Supplementary material for "Evolution of gene expression across species and specialized zooids in Siphonophora": Gene trees: fac92e0ef737417f323b92cfb7e847cc.txt

```
(Apolemia_lanosa@3322498:0.1805950386,(Bargmannia_elongata@1361048:0.1613915352,((Agalma_elegans@563652:0.1018923974,Frillagalma_vityazi@1609778:0.1018923974)n15:0.04337374475,Diphyes_dispar@4240450:0.1452661422)n14:0.01612539305)n6:0.0192035034)n4;
```
