## Supplementary material for "Evolution of gene expression across species and specialized zooids in Siphonophora": Gene trees: fad8cc73e7c932c173cdb494fae0a77c.txt

```
((Apolemia_lanosa@3346113:0.0003683989802,Apolemia_lanosa@3351912:0.0003683989802)n18:0.2039361827,((((Nanomia_bijuga@843024:0.08173879615,(Agalma_elegans@631933:0.04782130698,Nanomia_bijuga@843020:0.04782130698)n28:0.03391748917)n26:0.05698990639,Bargmannia_elongata@1460185:0.1387287025)n24:0.006700614637,(Frillagalma_vityazi@1682775:0.1018711032,(Agalma_elegans@631932:0.09330942335,Nanomia_bijuga@843019:0.09330942335)n38:0.008561679861)n36:0.04355821397)n23:0.01596221803,Diphyes_dispar@4221579:0.1613915352)n21:0.0429130465)n15;
```
