## Supplementary material for "Evolution of gene expression across species and specialized zooids in Siphonophora": Gene trees: fad530267c19e0bbb51bfbe0cdd72d88.txt

```
(Physalia_physalis@364581:0.2043045817,(Apolemia_lanosa@3334304:0.1805950386,(Bargmannia_elongata@1371140:0.1613915352,(((Agalma_elegans@566310:0.06586402478,Nanomia_bijuga@791442:0.06586402478)n23:0.03602837263,Frillagalma_vityazi@1625133:0.1018923974)n21:0.04630583085,Diphyes_dispar@4228533:0.1481982283)n18:0.01319330695)n15:0.0192035034)n12:0.02370954311)n10;
```
