## Supplementary material for "Evolution of gene expression across species and specialized zooids in Siphonophora": Gene trees: fafa747d672490840d4c47625d0b273c.txt

```
(Bargmannia_elongata@1347248:0.1805950386,((Diphyes_dispar@4275168:0.1023390628,Diphyes_dispar@4092611:0.1023390628)n14:0.04585916545,((Frillagalma_vityazi@1589269:0.08588424718,Frillagalma_vityazi@1589270:0.08588424718)n33:0.02851350489,(Nanomia_bijuga@920390:0.06586402478,Agalma_elegans@626699:0.06586402478)n39:0.04853372729)n30:0.03380047619)n12:0.03239681035)n7;
```
