## Supplementary material for "Evolution of gene expression across species and specialized zooids in Siphonophora": Gene trees: fb2a1ef8ddeba32e7008f21abf2f6364.txt

```
((((Agalma_elegans@548710:0.06586402478,Nanomia_bijuga@810736:0.06586402478)n20:0.03505863776,(Frillagalma_vityazi@1617125:0.08916056365,Frillagalma_vityazi@1499057:0.08916056365)n24:0.01176209888)n17:0.04727556572,Diphyes_dispar@4274866:0.1481982283)n14:0.01911465175,(Apolemia_lanosa@3351826:0.1219381695,(Physalia_physalis@387926:0.112269337,Physalia_physalis@387924:0.112269337)n39:0.009668832437)n35:0.04537471052)n13;
```
