## Supplementary material for "Evolution of gene expression across species and specialized zooids in Siphonophora": Gene trees: fb6a89047acaffaac4f9f2d537546bfe.txt

```
(((((Apolemia_lanosa@3368749:0.05691490928,Apolemia_lanosa@3326271:0.05691490928)n21:0.009181498053,Apolemia_lanosa@3326270:0.06609640733)n20:0.1285833422,(Physalia_physalis@310740:0.1463162565,Physalia_physalis@310739:0.1463162565)n27:0.04836349302)n19:0.009624832152,(((Diphyes_dispar@4131786:0.07359227477,Diphyes_dispar@4225938:0.07359227477)n44:0.07460595349,(((Agalma_elegans@641042:0.03378829237,Agalma_elegans@641039:0.03378829237)n74:0.0320757324,(Nanomia_bijuga@783423:0.06507966202,((Nanomia_bijuga@974224:0.01173832731,Nanomia_bijuga@974226:0.01173832731)n81:0.04081659661,Nanomia_bijuga@974236:0.05255492392)n79:0.0125247381)n77:0.0007843627561)n73:0.0407872115,(Frillagalma_vityazi@1592798:0.05670111014,Frillagalma_vityazi@1592797:0.05670111014)n89:0.04995012613)n66:0.04154699198)n31:0.01319330695,(Bargmannia_elongata@1401934:0.153783871,(Bargmannia_elongata@1401933:0.007996749697,Bargmannia_elongata@1401936:0.007996749697)n98:0.1457871213)n90:0.007607664165)n30:0.0429130465)n18:0.01130439331,Physalia_physalis@310741:0.215608975)n17;
```
