## Supplementary material for "Evolution of gene expression across species and specialized zooids in Siphonophora": Gene trees: fb7d174880a6366a45fba408504f9cd2.txt

```
(Physalia_physalis@351281:0.2043045817,(Apolemia_lanosa@3382582:0.1805950386,(Bargmannia_elongata@1399008:0.1613915352,(Diphyes_dispar@4145820:0.1461240674,(Frillagalma_vityazi@1540577:0.1018923974,(Nanomia_bijuga@963610:0.06249937931,Agalma_elegans@596120:0.06249937931)n28:0.03939301809)n23:0.04423167001)n14:0.01526746779)n9:0.0192035034)n6:0.02370954311)n5;
```
