## Supplementary material for "Evolution of gene expression across species and specialized zooids in Siphonophora": Gene trees: fb58aba46c4cbbd4a61a206965786f2b.txt

```
(((((Agalma_elegans@634549:0.06586402478,Nanomia_bijuga@867774:0.06586402478)n13:0.00139882202,Nanomia_bijuga@867772:0.0672628468)n12:0.03462955061,Frillagalma_vityazi@1592358:0.1018923974)n9:0.02545047774,Bargmannia_elongata@1310100:0.1273428751)n5:0.05325216346,Diphyes_dispar@4274443:0.1805950386)n4;
```
