## Supplementary material for "Evolution of gene expression across species and specialized zooids in Siphonophora": Gene trees: fb618960a73d2882d9ba47d5fd0e2902.txt

```
((Apolemia_lanosa@3362889:0.1805950386,(Bargmannia_elongata@1420865:0.1613915352,((((Agalma_elegans@573029:0.05527560307,Nanomia_bijuga@981742:0.05527560307)n20:0.0394507473,(Frillagalma_vityazi@1533610:0.08817697707,Frillagalma_vityazi@1533607:0.08817697707)n23:0.006549373302)n15:0.007166047028,(Frillagalma_vityazi@1533612:0.05860053438,Frillagalma_vityazi@1533611:0.05860053438)n25:0.04329186302)n13:0.04630583085,Diphyes_dispar@4079483:0.1481982283)n10:0.01319330695)n7:0.0192035034)n4:0.1972330316,(Physalia_physalis@386513:0.02050119213,Physalia_physalis@386516:0.02050119213)n46:0.357326878)n3;
```
