## Supplementary material for "Evolution of gene expression across species and specialized zooids in Siphonophora": Gene trees: fbbe6435f458f645dcdf73d8261f94d5.txt

```
((Bargmannia_elongata@1325754:0.1805950386,((((Nanomia_bijuga@911885:0.05794491952,(Agalma_elegans@558966:0.05349725395,(Nanomia_bijuga@911876:0.04860438316,Nanomia_bijuga@911877:0.04860438316)n32:0.004892870795)n31:0.004447665569)n30:0.04844112903,Frillagalma_vityazi@1652262:0.1063860486)n24:0.0418121797,Diphyes_dispar@4103588:0.1481982283)n21:0.008075384729,Apolemia_lanosa@3381393:0.156273613)n20:0.02432142562)n15:0.02370954311,Physalia_physalis@344059:0.2043045817)n14;
```
