## Supplementary material for "Evolution of gene expression across species and specialized zooids in Siphonophora": Gene trees: fbc41c098e2e1ea58161c47f1ccedd90.txt

```
(Physalia_physalis@363722:0.2043045817,(Apolemia_lanosa@3352651:0.1805950386,(Bargmannia_elongata@1436598:0.1613915352,((Agalma_elegans@561224:0.06586402478,Nanomia_bijuga@866025:0.06586402478)n22:0.08233420348,(Frillagalma_vityazi@1694119:0.1414347004,Diphyes_dispar@4093690:0.1414347004)n26:0.006763527878)n19:0.01319330695)n15:0.0192035034)n12:0.02370954311)n10;
```
