## Supplementary material for "Evolution of gene expression across species and specialized zooids in Siphonophora": Gene trees: fbdc200320785acf0cdd0ac4b175e5de.txt

```
(((Agalma_elegans@628031:0.2077004942,(Physalia_physalis@362551:0.1988266836,((Apolemia_lanosa@3379215:0.1805950386,(Bargmannia_elongata@1354533:0.1613915352,(Diphyes_dispar@4072819:0.1481982283,((Nanomia_bijuga@814579:0.1018923974,Frillagalma_vityazi@1565400:0.1018923974)n39:0.03966838818,Frillagalma_vityazi@1565408:0.1415607856)n37:0.006637442669)n28:0.01319330695)n27:0.0192035034)n26:0.01687256484,(Apolemia_lanosa@3352532:0.1805950386,((((Agalma_elegans@520861:0.06586402478,Nanomia_bijuga@941677:0.06586402478)n57:0.05614428252,Frillagalma_vityazi@1576653:0.1220083073)n54:0.02618992096,(Diphyes_dispar@4204111:0.007987728003,Diphyes_dispar@4295445:0.007987728003)n88:0.1402105003)n51:0.01319330695,(Bargmannia_elongata@1354535:0.1494949604,Bargmannia_elongata@1481148:0.1494949604)n94:0.01189657483)n50:0.0192035034)n48:0.01687256484)n25:0.001359080121)n19:0.008873810671)n5:0.3004568758,Diphyes_dispar@4291396:0.5081573701)n3:1.667484609,(Agalma_elegans@606404:0.8530417876,((Nanomia_bijuga@786996:0.1481982283,Diphyes_dispar@4109924:0.1481982283)n184:0.3073874667,(Physalia_physalis@375001:0.2043045817,(((Diphyes_dispar@4082828:0.02135776593,Diphyes_dispar@4285845:0.02135776593)n233:0.1268404623,((Frillagalma_vityazi@1513583:0.05852796601,Frillagalma_vityazi@1575417:0.05852796601)n248:0.04573246333,(Frillagalma_vityazi@1513582:0.08364219357,(Nanomia_bijuga@912442:0.08278479506,((Agalma_elegans@529092:0.01919809352,Agalma_elegans@529093:0.01919809352)n257:0.03739742825,(Nanomia_bijuga@857445:0.05330044296,Nanomia_bijuga@912440:0.05330044296)n258:0.003295078816)n255:0.02618927329)n253:0.0008573985105)n251:0.02061823577)n246:0.04393779891)n226:0.01319330695,(Bargmannia_elongata@1449797:0.155551321,(Bargmannia_elongata@1449799:0.01391747012,Bargmannia_elongata@1449796:0.01391747012)n264:0.1416338509)n259:0.005840214195)n225:0.0429130465)n223:0.2512811132)n178:0.3974560927)n165:1.322600192)n0;
```
