## Supplementary material for "Evolution of gene expression across species and specialized zooids in Siphonophora": Gene trees: fbe86a17d82ccbc3458cbf397636de84.txt

```
((Bargmannia_elongata@1336215:0.1805950386,(((Nanomia_bijuga@866359:0.06586402478,(Agalma_elegans@593050:0.06249420519,Agalma_elegans@593048:0.06249420519)n24:0.003369819587)n23:0.03035599423,(Frillagalma_vityazi@1709434:0.08531737823,Frillagalma_vityazi@1709433:0.08531737823)n30:0.01090264077)n19:0.05197820925,Diphyes_dispar@4242312:0.1481982283)n15:0.03239681035)n11:0.02370954311,Physalia_physalis@365068:0.2043045817)n9;
```
