## Supplementary material for "Evolution of gene expression across species and specialized zooids in Siphonophora": Gene trees: fc4bf2624f90ce6a47ecddec5ad748fd.txt

```
(Physalia_physalis@373563:0.2043045817,(Apolemia_lanosa@3352658:0.1805950386,((((Agalma_elegans@559520:0.06586402478,Nanomia_bijuga@944125:0.06586402478)n16:0.03602837263,Frillagalma_vityazi@1701120:0.1018923974)n13:0.05170060527,Bargmannia_elongata@1282985:0.1535930027)n9:0.007798532536,Diphyes_dispar@4082777:0.1613915352)n8:0.0192035034)n6:0.02370954311)n4;
```
