## Supplementary material for "Evolution of gene expression across species and specialized zooids in Siphonophora": Gene trees: fc5b511450127cda8fc00e09e9c55c0a.txt

```
(Physalia_physalis@378368:0.2043045817,(((Agalma_elegans@545332:0.06586402478,Nanomia_bijuga@857933:0.06586402478)n7:0.06953743784,Bargmannia_elongata@1439462:0.1354014626)n5:0.02599007259,(Frillagalma_vityazi@1680776:0.1481982283,Diphyes_dispar@4199327:0.1481982283)n11:0.01319330695)n4:0.0429130465)n0;
```
