## Supplementary material for "Evolution of gene expression across species and specialized zooids in Siphonophora": Gene trees: fc6c5ee61b40ec29a5252bdcb7c5b010.txt

```
((Diphyes_dispar@4091033:0.003568032921,Diphyes_dispar@4285643:0.003568032921)n3:0.01108547413,(Diphyes_dispar@4285638:0.0007998177711,Diphyes_dispar@4179093:0.0007998177711)n4:0.01385368928)n2;
```
