## Supplementary material for "Evolution of gene expression across species and specialized zooids in Siphonophora": Gene trees: fc8d7ef3d08b05d0338281c99b79d51e.txt

```
(Bargmannia_elongata@1344587:0.1805950386,(((Agalma_elegans@645281:0.06102535278,((Nanomia_bijuga@947445:0.01420033109,(Nanomia_bijuga@947447:0.004907505973,Nanomia_bijuga@947458:0.004907505973)n31:0.009292825119)n30:0.04364096011,Nanomia_bijuga@947469:0.05784129121)n29:0.003184061579)n27:0.04086704462,Frillagalma_vityazi@1662978:0.1018923974)n23:0.04630583085,(Diphyes_dispar@4106655:0.05261001569,Diphyes_dispar@4186085:0.05261001569)n55:0.09558821257)n21:0.03239681035)n14;
```
