## Supplementary material for "Evolution of gene expression across species and specialized zooids in Siphonophora": Gene trees: fc9cc2efdae175adb724c1665aba1347.txt

```
(Diphyes_dispar@4107516:0.1779917066,((Physalia_physalis@370845:0.1036065319,Physalia_physalis@370844:0.1036065319)n28:0.07310277152,(Bargmannia_elongata@1364889:0.1677462776,(((Agalma_elegans@542633:0.06486351154,(Nanomia_bijuga@851056:0.0603829461,Nanomia_bijuga@851054:0.0603829461)n46:0.004480565442)n43:0.03500127141,Frillagalma_vityazi@1645591:0.09986478295)n39:0.05206074222,Physalia_physalis@352954:0.1519255252)n37:0.01582075239)n29:0.008963025868)n26:0.001282403192)n12;
```
