## Supplementary material for "Evolution of gene expression across species and specialized zooids in Siphonophora": Gene trees: fc30d3b8f3ba7891f2ec01ed9f7bdca1.txt

```
(Bargmannia_elongata@1320678:0.1613915352,((Agalma_elegans@645273:0.06065655062,Nanomia_bijuga@938456:0.06065655062)n11:0.08700246146,(Frillagalma_vityazi@1722552:0.1018923974,(Nanomia_bijuga@888656:0.06586402478,Agalma_elegans@632385:0.06586402478)n20:0.03602837263)n19:0.04576661468)n6:0.01373252313)n0;
```
