## Supplementary material for "Evolution of gene expression across species and specialized zooids in Siphonophora": Gene trees: fc43a84d0abc349931f8cd19a01e1a62.txt

```
((Nanomia_bijuga@804938:0.08728392555,Nanomia_bijuga@804937:0.08728392555)n9:0.07410760966,Diphyes_dispar@4121715:0.1613915352)n4;
```
