## Supplementary material for "Evolution of gene expression across species and specialized zooids in Siphonophora": Gene trees: fc62b56f54466e0767ab110a40393975.txt

```
((Apolemia_lanosa@3310494:0.1622312161,((Diphyes_dispar@4124109:0.07192995488,Diphyes_dispar@4180752:0.07192995488)n26:0.07626827337,(Agalma_elegans@515930:0.1018923974,Frillagalma_vityazi@1610808:0.1018923974)n38:0.04630583085)n19:0.0140329878)n14:0.01836382255,(Bargmannia_elongata@1302717:0.01866445084,Bargmannia_elongata@1399731:0.01866445084)n53:0.1619305878)n13;
```
