## Supplementary material for "Evolution of gene expression across species and specialized zooids in Siphonophora": Gene trees: fc130f9c017f397861ca7e882f32782e.txt

```
(Diphyes_dispar@4172758:0.03337315258,(Diphyes_dispar@4123587:0.02985405354,(Diphyes_dispar@4099246:0.02332192641,Diphyes_dispar@4224455:0.02332192641)n6:0.006532127132)n3:0.003519099039)n1;
```
