## Supplementary material for "Evolution of gene expression across species and specialized zooids in Siphonophora": Gene trees: fc1208a23a6030ad1de69edbbd509221.txt

```
(((Agalma_elegans@582052:0.06586402478,Nanomia_bijuga@911530:0.06586402478)n10:0.04162014864,(Bargmannia_elongata@1428657:0.09873309729,Frillagalma_vityazi@1545257:0.09873309729)n13:0.008751076127)n8:0.05390736179,Diphyes_dispar@4163667:0.1613915352)n5;
```
