## Supplementary material for "Evolution of gene expression across species and specialized zooids in Siphonophora": Gene trees: fc7123f5d4b208a5fbdc066a3096bd7c.txt

```
(Physalia_physalis@350039:0.2043045817,(Apolemia_lanosa@3335287:0.1805950386,(Bargmannia_elongata@1301022:0.1613915352,(((Agalma_elegans@623623:0.06586402478,Nanomia_bijuga@928579:0.06586402478)n18:0.03602837263,Frillagalma_vityazi@1618785:0.1018923974)n15:0.04212402615,Diphyes_dispar@4189819:0.1440164235)n14:0.01737511166)n8:0.0192035034)n6:0.02370954311)n4;
```
