## Supplementary material for "Evolution of gene expression across species and specialized zooids in Siphonophora": Gene trees: fc7456d71350e99d1f972f80de18bd37.txt

```
((Apolemia_lanosa@3325358:0.1357426239,Physalia_physalis@323603:0.1357426239)n10:0.06856195781,(Bargmannia_elongata@1294751:0.1613915352,(((Agalma_elegans@561686:0.06586402478,Nanomia_bijuga@940306:0.06586402478)n20:0.03602837263,Frillagalma_vityazi@1579712:0.1018923974)n18:0.04630583085,Diphyes_dispar@4186852:0.1481982283)n17:0.01319330695)n13:0.0429130465)n9;
```
