## Supplementary material for "Evolution of gene expression across species and specialized zooids in Siphonophora": Gene trees: fcacb94e6f320e88e89c6ada99ba590a.txt

```
(((((Diphyes_dispar@4187095:0.1481982283,((Agalma_elegans@555421:0.06586402478,Nanomia_bijuga@931315:0.06586402478)n23:0.03602837263,Frillagalma_vityazi@1737330:0.1018923974)n19:0.04630583085)n8:0.01319330695,Bargmannia_elongata@1328804:0.1613915352)n7:0.0192035034,Apolemia_lanosa@3386355:0.1805950386)n6:0.02370954311,Physalia_physalis@363156:0.2043045817)n5:0.6775859611,(Physalia_physalis@346253:0.2043045817,(Apolemia_lanosa@3385843:0.1805950386,(((Agalma_elegans@611948:0.06586402478,Nanomia_bijuga@926450:0.06586402478)n60:0.03602837263,Frillagalma_vityazi@1535545:0.1018923974)n56:0.05949913781,(Bargmannia_elongata@1284391:0.1411017198,(Diphyes_dispar@4284469:0.01820562964,Diphyes_dispar@4284466:0.01820562964)n79:0.1228960901)n67:0.02028981544)n53:0.0192035034)n50:0.02370954311)n48:0.6775859611)n0;
```
