## Supplementary material for "Evolution of gene expression across species and specialized zooids in Siphonophora": Gene trees: fcc190e2856878976026fc1f68ccd20b.txt

```
(Physalia_physalis@331269:0.2043045817,(Apolemia_lanosa@3371620:0.1805950386,(((Agalma_elegans@524946:0.1018923974,Frillagalma_vityazi@1653396:0.1018923974)n18:0.01701347185,((Agalma_elegans@590821:0.06068949218,Nanomia_bijuga@797859:0.06068949218)n29:0.04120290522,Frillagalma_vityazi@1556379:0.1018923974)n25:0.01701347185)n17:0.04248566595,(Bargmannia_elongata@1454508:0.1559839248,(Diphyes_dispar@4128014:0.07317489872,Diphyes_dispar@4179620:0.07317489872)n47:0.08280902604)n37:0.005407610439)n14:0.0192035034)n11:0.02370954311)n8;
```
