## Supplementary material for "Evolution of gene expression across species and specialized zooids in Siphonophora": Gene trees: fcf11ccc5965b14fed1d114633b46fc6.txt

```
(Apolemia_lanosa@3381713:0.1805950386,(Bargmannia_elongata@1371775:0.1613915352,(Frillagalma_vityazi@1588333:0.1018923974,(Nanomia_bijuga@885470:0.06586402478,Agalma_elegans@586342:0.06586402478)n27:0.03602837263)n18:0.05949913781)n8:0.0192035034)n6;
```
