## Supplementary material for "Evolution of gene expression across species and specialized zooids in Siphonophora": Gene trees: fd9b456ab29a5e711a873ff1dccec2b1.txt

```
((Apolemia_lanosa@3384604:0.03850417485,Apolemia_lanosa@3362745:0.03850417485)n12:0.1658004069,(Bargmannia_elongata@1429635:0.1613915352,(((Agalma_elegans@604130:0.06232907521,(Nanomia_bijuga@873256:0.05928369712,Nanomia_bijuga@873271:0.05928369712)n38:0.003045378096)n36:0.03432162459,(Frillagalma_vityazi@1678682:0.08201438251,Frillagalma_vityazi@1678683:0.08201438251)n41:0.01463631729)n29:0.05154752845,Diphyes_dispar@4162205:0.1481982283)n24:0.01319330695)n17:0.0429130465)n8;
```
