## Supplementary material for "Evolution of gene expression across species and specialized zooids in Siphonophora": Gene trees: fd70a057e4ccfea5d086d7239c9c4c2e.txt

```
(Physalia_physalis@353248:0.2043045817,(((Agalma_elegans@609670:0.06586402478,Nanomia_bijuga@852819:0.06586402478)n11:0.08233420348,(Frillagalma_vityazi@1516691:0.1335316828,Diphyes_dispar@4117349:0.1335316828)n17:0.0146665455)n10:0.03239681035,Bargmannia_elongata@1489828:0.1805950386)n9:0.02370954311)n7;
```
