## Supplementary material for "Evolution of gene expression across species and specialized zooids in Siphonophora": Gene trees: fd92d8296891a1cbe5732f2ce87124f1.txt

```
((((Physalia_physalis@354566:0.09931029023,(Physalia_physalis@354547:0.08790432903,Physalia_physalis@354560:0.08790432903)n26:0.0114059612)n25:0.01716722577,(Apolemia_lanosa@3363954:0.1066978213,Apolemia_lanosa@3374481:0.1066978213)n27:0.009779694736)n22:0.0878270657,(((((((Agalma_elegans@518486:0.001462421682,Agalma_elegans@518488:0.001462421682)n39:0.06440160309,Nanomia_bijuga@866754:0.06586402478)n38:0.03602837263,Frillagalma_vityazi@1519004:0.1018923974)n37:0.009093203319,(((Nanomia_bijuga@808288:0.07237727315,(Agalma_elegans@641621:0.07209049588,(Agalma_elegans@624003:0.0599336699,Nanomia_bijuga@808286:0.0599336699)n50:0.01215682598)n48:0.0002867772766)n46:0.0293318721,Nanomia_bijuga@808285:0.1017091453)n43:0.0001832521461,Frillagalma_vityazi@1519005:0.1018923974)n42:0.009093203319)n36:0.01044375179,Agalma_elegans@641622:0.1214293525)n35:0.02676887574,(Diphyes_dispar@4192900:0.04823850451,((Diphyes_dispar@4140961:0.009449999458,Diphyes_dispar@4199686:0.009449999458)n72:0.007229364204,Diphyes_dispar@4278638:0.01667936366)n71:0.03155914085)n66:0.09995972374)n34:0.01319330695,(Bargmannia_elongata@1463533:0.07900089745,Bargmannia_elongata@1463532:0.07900089745)n97:0.08239063776)n32:0.0429130465)n21:0.01421154457,((Frillagalma_vityazi@1519011:0.1018923974,(Agalma_elegans@518421:0.06586402478,Nanomia_bijuga@813475:0.06586402478)n115:0.03602837263)n111:0.05949913781,(Bargmannia_elongata@1387785:0.02156738352,Bargmannia_elongata@1387784:0.02156738352)n142:0.1398241517)n108:0.05712459107)n20;
```
