## Supplementary material for "Evolution of gene expression across species and specialized zooids in Siphonophora": Gene trees: fd770a23f8eaaaa4290681c83fc1c652.txt

```
((Physalia_physalis@355240:0.1068090546,(Apolemia_lanosa@3373606:0.02623485151,Apolemia_lanosa@3361077:0.02623485151)n21:0.08057420312)n18:0.09749552708,(Bargmannia_elongata@1323130:0.1613915352,(((Agalma_elegans@649315:0.06586402478,Nanomia_bijuga@958855:0.06586402478)n34:0.03602837263,Frillagalma_vityazi@1570545:0.1018923974)n32:0.04630583085,Diphyes_dispar@4228692:0.1481982283)n29:0.01319330695)n22:0.0429130465)n17;
```
