## Supplementary material for "Evolution of gene expression across species and specialized zooids in Siphonophora": Gene trees: fd8205c47fc7190c441ede0f7f180c73.txt

```
(Apolemia_lanosa@3372934:0.1805950386,(Bargmannia_elongata@1429039:0.1613915352,(Diphyes_dispar@4107905:0.1481982283,(Frillagalma_vityazi@1706980:0.1018923974,(Agalma_elegans@586798:0.04524793436,Nanomia_bijuga@963869:0.04524793436)n20:0.05664446304)n13:0.04630583085)n6:0.01319330695)n2:0.0192035034)n0;
```
