## Supplementary material for "Evolution of gene expression across species and specialized zooids in Siphonophora": Gene trees: fd50964d0467e151c3186d7153a7833e.txt

```
(Physalia_physalis@310203:0.2043045817,(Apolemia_lanosa@3310107:0.1805950386,(Bargmannia_elongata@1305494:0.1613915352,(((Agalma_elegans@515231:0.06586402478,Nanomia_bijuga@872082:0.06586402478)n20:0.03602837263,Frillagalma_vityazi@1670134:0.1018923974)n16:0.04630583085,Diphyes_dispar@4287209:0.1481982283)n13:0.01319330695)n9:0.0192035034)n7:0.02370954311)n5;
```
