## Supplementary material for "Evolution of gene expression across species and specialized zooids in Siphonophora": Gene trees: fd7145883e747b4a7211408baabe5279.txt

```
(((Apolemia_lanosa@3382884:0.1659801896,((Frillagalma_vityazi@1581896:0.0958237377,((Agalma_elegans@548645:0.06586402478,Nanomia_bijuga@808113:0.06586402478)n27:0.02703929001,Frillagalma_vityazi@1581898:0.09290331479)n25:0.002920422907)n24:0.05237449056,Diphyes_dispar@4204726:0.1481982283)n18:0.01778196138)n15:0.01461484897,Bargmannia_elongata@1419078:0.1805950386)n14:0.02370954311,(Physalia_physalis@341157:0.1003944041,Physalia_physalis@368367:0.1003944041)n48:0.1039101776)n13;
```
