## Supplementary material for "Evolution of gene expression across species and specialized zooids in Siphonophora": Gene trees: fda28b059309dc5b5512a3dfd769e8f8.txt

```
((((Diphyes_dispar@4078250:0.1546943558,Bargmannia_elongata@1490307:0.1546943558)n7:0.006697179414,((Frillagalma_vityazi@1528039:0.1018923974,(Agalma_elegans@644035:0.06586402478,Nanomia_bijuga@889785:0.06586402478)n35:0.03602837263)n31:0.002775961101,(Frillagalma_vityazi@1528040:0.08388492568,Frillagalma_vityazi@1528042:0.08388492568)n44:0.02078343282)n30:0.0567231767)n6:0.0192035034,(Apolemia_lanosa@3363931:0.03397145516,Apolemia_lanosa@3327893:0.03397145516)n56:0.1466235834)n5:1.2440328,((Physalia_physalis@327412:0.2043045817,(((Apolemia_lanosa@3353327:0.04728813457,Apolemia_lanosa@3379267:0.04728813457)n82:0.0310820685,Apolemia_lanosa@3332088:0.07837020308)n80:0.1022248355,((Bargmannia_elongata@1431131:0.001105001632,Bargmannia_elongata@1431129:0.001105001632)n92:0.1602865336,(((Agalma_elegans@596337:0.06586402478,(Nanomia_bijuga@957039:0.02792678738,Nanomia_bijuga@957038:0.02792678738)n107:0.03793723739)n104:0.03602837263,Frillagalma_vityazi@1675522:0.1018923974)n102:0.04630583085,(Diphyes_dispar@4256008:0.02210747832,(Diphyes_dispar@4265779:0.02189181538,Diphyes_dispar@4238833:0.02189181538)n132:0.0002156629384)n131:0.1260907499)n93:0.01319330695)n87:0.0192035034)n79:0.02370954311)n77:0.001287464648,(Physalia_physalis@327411:0.187430428,Physalia_physalis@318708:0.187430428)n133:0.0181616184)n76:1.219035792)n0;
```
