## Supplementary material for "Evolution of gene expression across species and specialized zooids in Siphonophora": Gene trees: fdae9b3ede8ea7d17885784fe879ced2.txt

```
(((((Diphyes_dispar@4105135:0.133695593,((Agalma_elegans@610492:0.06586402478,Nanomia_bijuga@781966:0.06586402478)n26:0.03602837263,Frillagalma_vityazi@1672262:0.1018923974)n25:0.03180319563)n16:0.02769594217,Bargmannia_elongata@1463837:0.1613915352)n14:0.0192035034,Apolemia_lanosa@3383540:0.1805950386)n13:0.02370954311,Physalia_physalis@345603:0.2043045817)n12:0.05047253192,(Physalia_physalis@325727:0.2043045817,((Bargmannia_elongata@1376106:0.1477251738,((Agalma_elegans@552079:0.08766318255,Nanomia_bijuga@911923:0.08766318255)n50:0.01422921485,Frillagalma_vityazi@1696490:0.1018923974)n48:0.04583277636)n39:0.01366636144,Diphyes_dispar@4106006:0.1613915352)n38:0.0429130465)n36:0.05047253192)n11;
```
