## Supplementary material for "Evolution of gene expression across species and specialized zooids in Siphonophora": Gene trees: fdb60ade2a1f64349a58fa5d7efa3e92.txt

```
(Physalia_physalis@328546:0.2043045817,(Apolemia_lanosa@3375491:0.1805950386,(((Agalma_elegans@644178:0.06586402478,Nanomia_bijuga@886028:0.06586402478)n23:0.03140394638,Frillagalma_vityazi@1583358:0.09726797115)n20:0.0509302571,Diphyes_dispar@4080226:0.1481982283)n15:0.03239681035)n8:0.02370954311)n6;
```
