## Supplementary material for "Evolution of gene expression across species and specialized zooids in Siphonophora": Gene trees: fdd8dd90875ddf083b33b524191b841d.txt

```
((Apolemia_lanosa@3371901:0.1805950386,(Bargmannia_elongata@1433514:0.1613915352,((((Diphyes_dispar@4193345:0.04334982526,Diphyes_dispar@4193344:0.04334982526)n24:0.03627044605,Diphyes_dispar@4249065:0.07962027131)n23:0.022995756,(Diphyes_dispar@4096813:0.05204398747,Diphyes_dispar@4211753:0.05204398747)n26:0.05057203983)n21:0.05875704177,(Nanomia_bijuga@918662:0.1610873751,((Agalma_elegans@639814:0.06586402478,Nanomia_bijuga@804503:0.06586402478)n43:0.08233420348,Diphyes_dispar@4286369:0.1481982283)n37:0.0128891468)n27:0.0002856940233)n13:1.846613059e-05)n11:0.0192035034)n8:0.1316741175,(Physalia_physalis@388616:0.2043045817,(Bargmannia_elongata@1473855:0.1613915352,(((Agalma_elegans@541893:0.08399533045,Nanomia_bijuga@844725:0.08399533045)n65:0.01789706695,(Frillagalma_vityazi@1572304:0.05234585746,Frillagalma_vityazi@1572298:0.05234585746)n70:0.04954653994)n63:0.03424601939,(Diphyes_dispar@4266854:0.1040582254,Diphyes_dispar@4239574:0.1040582254)n73:0.03208019135)n59:0.02525311842)n54:0.0429130465)n51:0.1079645744)n6;
```
