## Supplementary material for "Evolution of gene expression across species and specialized zooids in Siphonophora": Gene trees: fdd54e2da6e2c7d4fc77f268b7e06e85.txt

```
(Diphyes_dispar@4269153:0.01402822016,(Diphyes_dispar@4139946:0.01032398334,Diphyes_dispar@4229888:0.01032398334)n5:0.00370423682)n4;
```
