## Supplementary material for "Evolution of gene expression across species and specialized zooids in Siphonophora": Gene trees: fdd656b20c7f5761068946f654da02f5.txt

```
(Physalia_physalis@348096:0.1930689828,(Bargmannia_elongata@1433617:0.1613915352,((Agalma_elegans@610154:0.06586402478,Nanomia_bijuga@813050:0.06586402478)n15:0.08233420348,Diphyes_dispar@4215365:0.1481982283)n12:0.01319330695)n9:0.03167744755)n6;
```
