## Supplementary material for "Evolution of gene expression across species and specialized zooids in Siphonophora": Gene trees: fddccbfbc11acde71405ebebc19a07a8.txt

```
(Physalia_physalis@368738:0.2043045817,((Apolemia_lanosa@3334949:0.03360868211,Apolemia_lanosa@3334948:0.03360868211)n15:0.1469863565,(((Agalma_elegans@578981:0.05882090707,Nanomia_bijuga@951659:0.05882090707)n26:0.04307149033,Frillagalma_vityazi@1609675:0.1018923974)n22:0.05949913781,Diphyes_dispar@4253360:0.1613915352)n16:0.0192035034)n12:0.02370954311)n10;
```
