## Supplementary material for "Evolution of gene expression across species and specialized zooids in Siphonophora": Gene trees: fdde46a399e227e49cada91500d5dfb5.txt

```
((Bargmannia_elongata@1375993:0.1752532422,Physalia_physalis@366041:0.1752532422)n6:0.0290513395,(Apolemia_lanosa@3328026:0.1805950386,(((Agalma_elegans@523846:0.06586402478,Nanomia_bijuga@837070:0.06586402478)n19:0.04767869862,Frillagalma_vityazi@1704907:0.1135427234)n15:0.03465550486,Diphyes_dispar@4083844:0.1481982283)n12:0.03239681035)n10:0.02370954311)n5;
```
