## Supplementary material for "Evolution of gene expression across species and specialized zooids in Siphonophora": Gene trees: fdec36c6c3f3d80337035c58a850b83c.txt

```
(Physalia_physalis@344446:0.2043045817,((Agalma_elegans@554773:0.07857960483,Nanomia_bijuga@938872:0.07857960483)n13:0.06961862343,Diphyes_dispar@4241248:0.1481982283)n10:0.05610635346)n5;
```
