## Supplementary material for "Evolution of gene expression across species and specialized zooids in Siphonophora": Gene trees: fdff72b831ae6f50fd607ec270ae2eb9.txt

```
(Physalia_physalis@366572:0.2043045817,(((Bargmannia_elongata@1462068:0.1220099591,(((Agalma_elegans@634043:4.122080416e-06,Agalma_elegans@634046:4.122080416e-06)n27:0.06585990269,Nanomia_bijuga@955236:0.06586402478)n25:0.03602837263,Frillagalma_vityazi@1674614:0.1018923974)n22:0.02011756165)n15:0.04603119517,(Diphyes_dispar@4229728:0.02056570376,Diphyes_dispar@4229732:0.02056570376)n44:0.1474754505)n10:5.295697668e-07,(Apolemia_lanosa@3357835:0.1618103471,Bargmannia_elongata@1462065:0.1618103471)n47:0.006231336647)n9:0.03626289792)n6;
```
