## Supplementary material for "Evolution of gene expression across species and specialized zooids in Siphonophora": Gene trees: fe1cadce64cdb0658b244aac3c762247.txt

```
(Apolemia_lanosa@3318112:0.2043045817,(Physalia_physalis@383837:0.1818155044,(Bargmannia_elongata@1409804:0.1613915352,(((Agalma_elegans@627566:0.06586402478,Nanomia_bijuga@862279:0.06586402478)n29:0.03602837263,Frillagalma_vityazi@1557756:0.1018923974)n24:0.04630583085,(Diphyes_dispar@4097629:0.06095437794,Diphyes_dispar@4268846:0.06095437794)n41:0.08724385032)n20:0.01319330695)n16:0.02042396919)n14:0.02248907732)n11;
```
