## Supplementary material for "Evolution of gene expression across species and specialized zooids in Siphonophora": Gene trees: fe05c2bd1826ed55ad339f38972deb7e.txt

```
((Agalma_elegans@576042:0.05972648566,Nanomia_bijuga@919985:0.05972648566)n4:0.08847174259,Diphyes_dispar@4114620:0.1481982283)n1;
```
