## Supplementary material for "Evolution of gene expression across species and specialized zooids in Siphonophora": Gene trees: fe5e04b45c05602aa50f07da35c8e122.txt

```
(Physalia_physalis@330951:0.2043045817,(Bargmannia_elongata@1482938:0.1613915352,(((Agalma_elegans@616730:0.06586402478,Nanomia_bijuga@909787:0.06586402478)n20:0.03602837263,Frillagalma_vityazi@1517384:0.1018923974)n17:0.03439127683,(Diphyes_dispar@4183811:0.04764036892,Diphyes_dispar@4277130:0.04764036892)n36:0.08864330531)n16:0.02510786097)n9:0.0429130465)n6;
```
