## Supplementary material for "Evolution of gene expression across species and specialized zooids in Siphonophora": Gene trees: fe081f6d858b20405c5dc6032f1f984a.txt

```
(Apolemia_lanosa@3315031:0.1805950386,(Bargmannia_elongata@1337382:0.1613915352,(Diphyes_dispar@4171703:0.1481982283,(Frillagalma_vityazi@1690539:0.1018923974,(Nanomia_bijuga@821493:0.06586402478,Agalma_elegans@613488:0.06586402478)n32:0.03602837263)n26:0.04630583085)n15:0.01319330695)n11:0.0192035034)n9;
```
