## Supplementary material for "Evolution of gene expression across species and specialized zooids in Siphonophora": Gene trees: fe6436ca23dc7669e57f23edc0d749ee.txt

```
(((Bargmannia_elongata@1421134:0.109101038,Physalia_physalis@322253:0.109101038)n12:0.01170399088,Physalia_physalis@322247:0.1208050289)n11:0.05614962344,((Nanomia_bijuga@960367:0.1018923974,Frillagalma_vityazi@1653187:0.1018923974)n20:0.04630583085,Diphyes_dispar@4224248:0.1481982283)n18:0.02875642411)n8;
```
