## Supplementary material for "Evolution of gene expression across species and specialized zooids in Siphonophora": Gene trees: fe348234db1632d0539b772d01467fc2.txt

```
((Apolemia_lanosa@3362207:0.1805950386,(Bargmannia_elongata@1371869:0.1613915352,(Diphyes_dispar@4186128:0.1370657055,((Agalma_elegans@524931:0.05993304187,(Nanomia_bijuga@813280:0.05444615184,Nanomia_bijuga@813276:0.05444615184)n40:0.005486890035)n38:0.04195935553,(Frillagalma_vityazi@1505677:0.04686586071,Frillagalma_vityazi@1505678:0.04686586071)n43:0.05502653669)n33:0.03517330814)n20:0.02432582967)n15:0.0192035034)n10:0.02370954311,(Physalia_physalis@348376:0.09780335549,Physalia_physalis@348375:0.09780335549)n49:0.1065012262)n9;
```
