## Supplementary material for "Evolution of gene expression across species and specialized zooids in Siphonophora": Gene trees: fe3980688b8a22f8f0b82021a05cb90b.txt

```
(Bargmannia_elongata@1416748:0.1613915352,(Frillagalma_vityazi@1537345:0.1018923974,(Agalma_elegans@611446:0.06586402478,Nanomia_bijuga@784178:0.06586402478)n16:0.03602837263)n12:0.05949913781)n2;
```
