## Supplementary material for "Evolution of gene expression across species and specialized zooids in Siphonophora": Gene trees: fea9a8cf4e8cf72564088ade4a510187.txt

```
((Apolemia_lanosa@3317979:0.1841156067,Physalia_physalis@377442:0.1841156067)n5:0.02018897497,(Bargmannia_elongata@1480843:0.1613915352,(((Agalma_elegans@539010:0.06586402478,Nanomia_bijuga@973417:0.06586402478)n19:0.03602837263,Frillagalma_vityazi@1496712:0.1018923974)n15:0.04630583085,Diphyes_dispar@4150035:0.1481982283)n13:0.01319330695)n9:0.0429130465)n4;
```
