## Supplementary material for "Evolution of gene expression across species and specialized zooids in Siphonophora": Gene trees: fecbd0dd1db795623a82e37b5b5b7e4c.txt

```
(Bargmannia_elongata@1453002:0.1805950386,(Diphyes_dispar@4210743:0.1796799691,(((Agalma_elegans@509092:0.05935874159,Nanomia_bijuga@868157:0.05935874159)n27:0.04253365581,Frillagalma_vityazi@1509875:0.1018923974)n24:0.05497176184,Apolemia_lanosa@3331649:0.1568641592)n20:0.02281580989)n9:0.0009150694742)n5;
```
