## Supplementary material for "Evolution of gene expression across species and specialized zooids in Siphonophora": Gene trees: feeb1be9269d6b29138ebbf92f4af36a.txt

```
(((Nanomia_bijuga@880420:0.1479515388,(Agalma_elegans@547831:0.06586402478,Nanomia_bijuga@942276:0.06586402478)n26:0.08208751404)n9:0.03264349979,Apolemia_lanosa@3352587:0.1805950386)n7:0.1580394611,(Physalia_physalis@387606:0.2043045817,(Apolemia_lanosa@3313958:0.1805950386,(((Agalma_elegans@633050:0.06586402478,Nanomia_bijuga@880171:0.06586402478)n43:0.03602837263,Frillagalma_vityazi@1679539:0.1018923974)n40:0.04630583085,Diphyes_dispar@4095757:0.1481982283)n38:0.03239681035)n30:0.02370954311)n29:0.134329918)n5;
```
