## Supplementary material for "Evolution of gene expression across species and specialized zooids in Siphonophora": Gene trees: feefeac1193678770812d7dd5801c0ba.txt

```
(Apolemia_lanosa@3375386:0.2043045817,(((((Nanomia_bijuga@937049:0.05637763825,(Agalma_elegans@521424:0.04805914843,Nanomia_bijuga@937045:0.04805914843)n32:0.00831848982)n31:0.04551475915,((Frillagalma_vityazi@1691153:1.865362968e-06,Frillagalma_vityazi@1691151:1.865362968e-06)n37:0.001417314454,Frillagalma_vityazi@1691155:0.001419179817)n36:0.1004732176)n24:0.04296064821,Diphyes_dispar@4264061:0.1448530456)n21:0.0165384896,Bargmannia_elongata@1437783:0.1613915352)n19:0.02021223214,Physalia_physalis@340000:0.1816037674)n18:0.02270081436)n14;
```
