## Supplementary material for "Evolution of gene expression across species and specialized zooids in Siphonophora": Gene trees: ff4b3dea86fd8a4c83cc395e1836ebb2.txt

```
((Physalia_physalis@326663:0.1298986928,Physalia_physalis@326662:0.1298986928)n9:0.07440588888,(((Nanomia_bijuga@982000:0.06586402478,(Agalma_elegans@619282:0.06462893496,Agalma_elegans@620916:0.06462893496)n21:0.001235089819)n20:0.03602837263,Frillagalma_vityazi@1700957:0.1018923974)n16:0.04630583085,Diphyes_dispar@4123617:0.1481982283)n14:0.05610635346)n6;
```
