## Supplementary material for "Evolution of gene expression across species and specialized zooids in Siphonophora": Gene trees: ff513b33f4dfd71d810901b4f981c6cf.txt

```
(Physalia_physalis@369403:0.8661453163,((Agalma_elegans@543414:0.06586402478,(Nanomia_bijuga@825906:0.008888815318,Nanomia_bijuga@974762:0.008888815318)n18:0.05697520946)n16:0.07766871284,Diphyes_dispar@4151157:0.1435327376)n14:0.7226125787)n1;
```
