## Supplementary material for "Evolution of gene expression across species and specialized zooids in Siphonophora": Gene trees: ff746cc51213d30ea9e7ac64253cfb46.txt

```
(((Bargmannia_elongata@1425455:0.05715225962,Bargmannia_elongata@1468120:0.05715225962)n5:0.02272624215,Bargmannia_elongata@1361082:0.07987850177)n3:0.003686784249,Bargmannia_elongata@1357195:0.08356528602)n2;
```
