## Supplementary material for "Evolution of gene expression across species and specialized zooids in Siphonophora": Gene trees: ff4568c7e97dbb6ae1828cd6d205bc32.txt

```
(Bargmannia_elongata@1394159:0.1805950386,(((Frillagalma_vityazi@1624803:0.07975879922,Frillagalma_vityazi@1624799:0.07975879922)n22:0.01810116757,((Agalma_elegans@599418:0.01793769167,Agalma_elegans@599414:0.01793769167)n31:0.02637099092,Nanomia_bijuga@948490:0.04430868259)n29:0.05355128419)n21:0.05131347779,(Diphyes_dispar@4071833:0.08337684503,Diphyes_dispar@4098405:0.08337684503)n45:0.06579659954)n18:0.03142159404)n9;
```
