## Supplementary material for "Evolution of gene expression across species and specialized zooids in Siphonophora": Gene trees: ff06799ecb318cb3984ef9309ddc4eab.txt

```
((Apolemia_lanosa@3331941:0.09396096012,Apolemia_lanosa@3347287:0.09396096012)n1:0.08663407849,(Frillagalma_vityazi@1505356:0.1220083073,(Agalma_elegans@649385:0.05133142878,Agalma_elegans@649377:0.05133142878)n17:0.07067687852)n13:0.05858673131)n0;
```
