## Supplementary material for "Evolution of gene expression across species and specialized zooids in Siphonophora": Gene trees: ff140670def76ee5bd9c13cd7d627ec0.txt

```
((Physalia_physalis@367951:0.1726653198,(Apolemia_lanosa@3314591:0.05804916772,(Apolemia_lanosa@3371949:0.02460123382,Apolemia_lanosa@3353613:0.02460123382)n13:0.0334479339)n8:0.1146161521)n5:0.03163926191,(Bargmannia_elongata@1486652:0.1613915352,((Frillagalma_vityazi@1602914:0.1220083073,(Agalma_elegans@616274:0.03123906577,(Nanomia_bijuga@854203:0.02909040133,(Nanomia_bijuga@854205:0.0211036301,Nanomia_bijuga@854207:0.0211036301)n46:0.007986771226)n45:0.002148664436)n43:0.09076924153)n22:0.02618992096,Diphyes_dispar@4224227:0.1481982283)n21:0.01319330695)n15:0.0429130465)n4;
```
