## Supplementary material for "Evolution of gene expression across species and specialized zooids in Siphonophora": Gene trees: ffa0a444a37bd5d99774806490627fc2.txt

```
(Physalia_physalis@314703:0.2043045817,((Bargmannia_elongata@1305414:0.1613915352,((((Agalma_elegans@615606:0.0614403334,Nanomia_bijuga@965699:0.0614403334)n17:0.040452064,(Frillagalma_vityazi@1629711:0.04976222223,Frillagalma_vityazi@1629710:0.04976222223)n21:0.05213017517)n14:0.01193848106,((Agalma_elegans@541285:0.0643588585,(Nanomia_bijuga@948509:0.06103880379,Nanomia_bijuga@948526:0.06103880379)n30:0.003320054712)n28:0.0375335389,Frillagalma_vityazi@1629715:0.1018923974)n22:0.01193848106)n13:0.0343673498,Diphyes_dispar@4172792:0.1481982283)n11:0.01319330695)n7:0.0192035034,(Apolemia_lanosa@3385981:0.02592570141,Apolemia_lanosa@3350380:0.02592570141)n45:0.1546693372)n6:0.02370954311)n4;
```
