## Supplementary material for "Evolution of gene expression across species and specialized zooids in Siphonophora": Gene trees: ffa80af7d36fcd371f262e8e2c0c110b.txt

```
((Physalia_physalis@306080:0.2043045817,(Apolemia_lanosa@3359720:0.1805950386,(Bargmannia_elongata@1410260:0.1613915352,((Frillagalma_vityazi@1499493:0.1018923974,Agalma_elegans@513564:0.1018923974)n15:0.04630583085,Diphyes_dispar@4132394:0.1481982283)n11:0.01319330695)n10:0.0192035034)n8:0.02370954311)n6:0.03916565651,((Diphyes_dispar@4081263:0.1760856029,((Bargmannia_elongata@1386648:0.1397209275,Physalia_physalis@325031:0.1397209275)n51:0.03543941401,(((Agalma_elegans@628510:0.06586402478,Nanomia_bijuga@930742:0.06586402478)n64:0.03602837263,Frillagalma_vityazi@1530120:0.1018923974)n58:0.05949913781,Bargmannia_elongata@1413742:0.1613915352)n56:0.01376880626)n49:0.000925261471)n39:0.009274630254,(Apolemia_lanosa@3326999:0.03224749366,Apolemia_lanosa@3335862:0.03224749366)n80:0.1531127395)n38:0.05811000503)n5;
```
