## Supplementary material for "Evolution of gene expression across species and specialized zooids in Siphonophora": Gene trees: ffbfe99cb1b22a3b797c344ca8794afb.txt

```
(Physalia_physalis@378946:0.2043045817,((Bargmannia_elongata@1436162:0.1166897748,Bargmannia_elongata@1436164:0.1166897748)n9:0.04470176044,(((Frillagalma_vityazi@1641467:0.02503362876,Frillagalma_vityazi@1641471:0.02503362876)n22:0.07685876864,(Agalma_elegans@549084:0.05450118828,Nanomia_bijuga@799229:0.05450118828)n26:0.04739120912)n20:0.04630583085,(Diphyes_dispar@4245933:0.1073874733,Diphyes_dispar@4124938:0.1073874733)n39:0.04081075494)n17:0.01319330695)n8:0.0429130465)n4;
```
