## Supplementary file 5 for "Evolution of gene expression across species and specialized zooids in Siphonophora"

```
>357672
NSHFKSITKGVEDHIQSKHLQAVKTRSGHQLKMDRRFIILLVAFVAYTSAKSVNSEKRSP
APCGCGGCGGGCGGGGCGGAGGAGGAGGAGMIQELPTSTVTIPSGPAAPCAPPPPPPPPP
PPPPPPPPPIPGPPGPAGPMGPPGGPGDVGPEGPPGNPGGPGMPGAPGPPGPPGPPGAPA
PPAPPPPPVCLHHCMKICPAPAPACI
>365378
KSREIDPDFADKDEIDQLVKNMTDEKVGEAFRQIIDDDRTKDSHFYDSEELSRDKGTSHV
SIIAPNGDAVAMTTSINEPFGSMCRSLKTGIIYNNEMADFTGYPSRESFPSLHNTMHGGK
RPASSMSPIIMTDKNGDVRFIIGGVGGLKIVSSVTEVIINKLWFGDSLSQAIKRPRVHHY
LEPNEVVVEGEFKKNFPSDIVNGLMRRNHSWRELKPQFHSGVHAIYVEDNGEINAVSDIR
KDTRTSGF*
>333321
MDKRFIIVLVAFVAYASAKSLKVEKRSPAPCGCGGCAGGCGGGGCGGGAGGGGADGAGAI
ELAPSTITIPSGPAAPCAPPPPPPPPPPPPPPPPPPIPGPPGPSGPMGPPGGPGDVGPGG
PPGPPGGPGMPGAPGPPGPPGVPGAPAPPAPPPPPACLHHCMKICP
>387038
MDWSAKSIHLIFVICFLLVAVNRSETSTKKTAQAETAGTKRVHVSGKQPNLEYAKPMEFE
KCAVAADHEICSKIGTEIFKKGGTAADAIVSTHCCVEIVNSHSTGLGGGGFMVYYDRKSG
NATSYDFRETLPAGYSDSQNKTQGETILVPGVLRGLEAVWKDYGKLQWSELWQPCIKLAN
EGFRVHEALGAGIVKKKDYVMANLGLRELYAPDGNVLEIGDVMKRPKLAKTYEKIAAHGA
SIFYQGEMSLQIVKDIKEAGGVMSSDDLASFQVIKKAPLRTNVNKYQMLTSGSPSSGSFL
ALALKIMNHFNWTSNDLRTNPALVYHQMVEVMKFAYAPLTFLGDPRFVPHTDQVEEYMLN
DETAKKMFERIDKQSHAVEYYQPFSKLMHAEKTGTSHMSLLDAEGSGLSLTSSINAYFGS
KLRSRQLGFIYNNELADFAEYWPSIYNLTTDKKSAGKRPMSRSMPSIFLENSGTVKAVFG
AAGGFFIPSAISMTIANWLFFKDNLKVAITRPRLHCQLFPPTVVYEPTIPPELIPKLEEF
GHQFVTNSTYDVSGQLAAIMGVVQAITRTDRRVGPDNKIHPSKVVAECDYRKGGKPDGF*
>368040
QKEYNSFKTTNRNPSDVKILSVSPRLRFITYSPSSVSKKSNIVVLAKRTIKIGNQVCGSE
KKGDKRSTENVKRSEDGKNVEAVHKCCEDHNNCPKIVPAKSSKYGFTNDIEYDIMSCKCD
KEFRKCLKEAKSYTADAIGHLYFDSLKIPCLTFYSDAAETNNSTDMVSVVPDVQIEHPRI
GGAQIVVKPSLDKNMQVEPGSRKDCTNHAVNCDVKLGSKLTDKKSIQYPTPKLPTRKQ*
>387042
KFQKYMTDDNTARLMFKKIDKSSHTVDYYEPFSKVDYSAKTGTSHMSMIDPFGNGLGATT
SINAYFGSKYRSEKLGFIYNNELSDFSEFWPHVYNLTTDKKVPGKRPMSKSSPTIFVDKN
NRCVGVFGAAGGFFIPTCLIQTIANWLFFHNNIKVAISKPRVHCQLFPPTVVYEPTFPSH
LIPELESYGHAYVTNSTYDVSGQLNAIMGVVQAVVRLPNGKLNADSDYRKGGVPAGY*
>333650
MSSFYFLLCFMLVKNFREVHSKAGTLSQDHGDICNSPRCQTIADRIIVNMDTSVNPCDNF
YQYACGGWIKNHKIPKSKDEYSAIVELSENDDKLLKKVLPSTLRNDTETIRKVKDFYKSC
LNVSQIDSLGTEPIQKFLKKIGSWDVSSTWKAEDWDFTKTLRTLHKEYPAEIFFTVDVDV
DPKNRTTNIVTLDQAKLSLPQISYFTNKEALQILVEYATNIAMLTEGIKKPEDDTEKYEA
IKKKMKDVIMFEKSLAKVTVPKSAKRYARTTLEHLSEAIPEFPWLEHLQEVLSPREVTED
MKIVVLSNDYLADLIKLINGTDKAIVSNYMIWRMVKDMVPFLDSDFTKQYNHFRGLLTDV
SNTKSREETCFKYTDEILGPLVGALFIRNAFTPNDKAEVEEMMELIVKSFEINAERVDWI
SAQTIQSVKEKADAAAIKVGYPEYLYNETQFRERYKEIVIKPDTFFENVASIDRFSNRRT
FKKLDKPVDPHQWVSVPHMANAFYVVTKNEIVIPAGILQPPFFYSEPIPRSISYGAIGHV
LGHELTHGFDTLGRRFNKMGELIQKRTKWSDPSIKMFETRAKCLAQQFSRYKIGDKLHID
GTNTLGENIADGGGVKIASMAYDTWVKNNGKEYVLPKLNKTNDELFFIGYAQKECHISTK
KALVESIKDDVHAPSMFRIIGTLSNSKQFAKAFNCPIGSNMNPKEKCEVW*
>320708
MDKRFIILLVAFVAYTSAKSVSSHSGAKRSPCGCSAPPCSCAPSCGGDMGMADGSMGCGI
IPIPPPPPPPPPPPPPPIPGPPGAPGAMGPPGGPGAPGPVGPPGPPGGPGGPGPAGPPGP
AGPPGAPAPPAPPPPPICLHHCMKICPAPSPACVPPPPPPPPPMCLQHSLKVVPDTPPCI
PPPPPPPP
>338144
MADNNGGKWKYLRLFLVMVATVMAVMAAIGAFYKSNMLHNGMLMLNKRLWMGGIVSSNLH
SKDTIYKHAAVATDNKVCSGIGRDILMKNGSAVDAAIASLLCLGVMNAHSTGIGGGGFMI
LYTRKDQKAKVIDFRETAPGLSHKDLFNGDASKGIKGGLAVAIPGELRGMELAHKQFGKL
AWKDLFQPAIKLCNEGFEVTESLGIALEKWKNEVLNETCLRKIYVRDNQVLAKGSIIKNK
PLGRTLKKIADAGSADVFYSGKMAKQFVRDVRRQQGIITEDDLKRYKAIVREPLVSKLGS
FIMLNTPPPASGPVLAYILNILKGYNMTESDFKNKNGLVYHRMLEAFNFAYAKRTELADP
AFEKDTLDIIDELVNEKVAEQTRLKIDDAKTHDTSYYGGKYSVPVTTGTTHLVVIDANGD
AVGITSTVNGYLGAKFRSCKMGFIYNNEMDDFSVPGLSNEFGLPPSEKNYIKPYKRPLSS
SVPVIILDKHMNVRLVAGGSGGSIITTAVSQVIMNNLWFGMSPKDSIQQPRVHSQLIPNT
TFAETRVSETLLKALRKKGHNITVTDGSHAVVQGIARVDDEWPNVCKKGNIENADYTNFC
LKGLKHNRVAYFAESDYRKGGQPAGY*
>367771
MCNQLSERERKALKVLFDEFDKDGNGSISKGEIKVFLSELNISFDEEIVNLMFNEMDSDA
SGNVSYDEFVKAIAKALQPPTADQLLAAFKATDTSGDGYLDKDEIACVLKRSGQPMTDAQ
INDMIKEVDKDGDGKVNFEEFTAILKGGCC*
>311607
TIQTHSTARNMDSKYIIFFAIIGAALAGLPRHKDKRSPNACAPPCPSFCAPACQPVCCVP
VAPAVPAGPPPPPGPPGAPAGPPGPPGGPGPNGPPGNRGPPGPPGPPGPNGPPGPN
>385299
MRWIHTAAVVAVVLLLANISLSFPVSPVPPLLNKLLKDQNVTLGFILKGLQGPPGRDGLP
GASGLPGAPGPPGWKGEPGLPGKDGLPGLQGPPGLNGKQGNDGLPGPPGLPGAPGWPGGS
GMPGLPGPPGPPGPPGNAGPTPIRYNGTVKCEEDTAWLRCNEYKHI
>325583
LLLLPLWKFKLFYCLDFKKQVLDVHNEFRSVHGVPPMVLDDELSKKADKLAYEAMENGML
DKAHSGENTYMICSTYSRPVTPKEVVEAWYDEVCTKGFSFSNPNNDKAYAFTQLIWKDSV
KLGVGKSVTHTIGTDDMKCTFAIALYRPPGNIELKGTPEIDRQFKENVLLGSFKTSYCDK
FKDNDKRQVDESNYNRPEDA*
>387039
ICSKIGTEIFKKGGTAADAIVSTHCCVEIVNSHSTGLGGGGFMVYYDRKSGNATSYDFRE
TLPAGYSDSQNKTQGDTILVPGVLKGLHAVWKDHGKLKWNELWKPCIKLARDGFVIHEAL
ANAIKAKQDYIMSNSHLKKLYAPGGNALELGETLKRPVLANTYEKIGQSGGSDIFYNGDV
AKTIVEDVKNAGGKMSLKDLKRYKVGRRQALGAIVKGLKIFSTPAPGSGALITLALKIMD
HFNWTAEGQYENQGFKFHQMVEAFKMAYAPFTFLGDPRFSPNVDKFQKYMTD
>357690
MTIMGWKKGLLCLMTVFLGMTIDITFSQQRILPDWPRVGDRITQPFIDQLMVSQLLEQNL
TLGFFLKGLNGPPGPAGPPGPAGEAGPPGLPGAPGAPGHVGEDGAPGPQGPPGPPGPPGS
PGYPGEKGDPGPVGLPGAAGLPGAPGLPGPQGPAGESGPEAVTPDFTVICEGEKGWLQCK
QYELLKIKNAFWGREDHVTCPKVPAGLTADRLCEANSENTISKVNSQCKNEQACELVASN
IFFDDNSCGNVYKYLKVAYECIPDEANSVDVLREGGKRRKKKRSTKEKRSYRDS*
>311029
MNNYAIILSLMSIGVFVNAVTLTERFKRGPGCAMGCSAACAPKCLPVCCNPAPPPPPPGP
PGPPGIFGQPGPQGPNGPPGPPGPPGPPGVPGPPGPPGIPQPPALPCPKQCYTICLPTCP
SYCCPAPPAPPPPPPCPPVCAVSCVAATCPAQCCPAPPPPPPPAPCPAICATECVPSCPA
PCCRRRRDEISRHVDEKPIIIIERKRL*
>336908
RTGHFTQVIWKGSTSLGMGRAIGKKGDEYCTYIVAHYKPSGNSISKYKDNIEKGSFTFDK
VCNSLDTILGGIDACPYRAEIIQSEPSNSSSSPSNSPPKEETSFSPSFHFPSGGAAPPVT
TQPTKGPTKSSKTKAK
>339586
TGFKGTDCEEEDKCHPNPCHNAGVCTEANGQYVCTCAEGFKGTNCQETNRCQPNPCHNGA
TCNEVSNDYECICPAEFMGHDCSELNHCHMTPCLNGGTCTSNYGINYAGLVSCLCQPGYS
GTRCEVRDRCHVNPCKNGGVCHDGMCNCIGGYAGELCETPPSPCSLSTCLNGGTCIAKGL
SNYKCVCRHGFRGSNCEDESRCEPNPCLNSGICLDQDDGYKCECTHGFKGTHCEDELSPC
DANPCLNDGTCLVEYSKFKCLCKPGYKGLNCEAVDRCHTHPCKNGGTCAATDDDFHCTCP
AGFKGVLCDYVDHCTPNPCQNNGVCYANADSFTCQCNNGYKGIHCTDKDPCLVNPCHHEG
VCIPEGASYRCECATGWSGNDCNSEDKCHPSPCLHGGVCVSRPQSEYECHCPSGFAGINC
EVEGFPGTEHHH
>313146
MTSDELGTEFRLQITDDRTHNTSYYGAEVVPGMDKGTTHLSIYAENGDAVSLTSSINDWY
GAGFRSLATGILYNNEMDDFSTPGVKTRFGYPATAENYIKPNKRPVSSTVPVIITDKQGN
VKLVIGGSGGPKIITAVAQGIMYLTWFGDDLGKAIIRPRIHHQLFPNVVGGESNRALPKK
VLEGLEKLGHVFKLEEKPEYSALQGVYIEAPKTVYAKSDPRKYGHSAGY*
>342887
LFIQKNGNPVYGSDYFDGQQNTFQIHVRNDVEQSIKFREIAPAIGPVVVVPKDVTAKVDY
IDKDRTGKLTFEAVGEDSSSGVESKFLLNGLPEFVVDEQFLSPEGEFVVVHREGHEWQGI
LREMKEKVIGVNSISKIMSKAGLVNRVSGMASKLTNPNVTSSRSTGLVNANANQTAYDDN
LKNASNGNNYGIHKPYSYSSNNRSSTIHLGFNKVSNNTSLSHPTVNDTKVLMALTTQKNG
GLSSDKMNAYEFNVSHALHGNDSRDASESLENNSLNGYNLASAGDNNISTSIPNQGAYDN
SYNTTNSANTMPNTQTKNNSVITKDIYTAGDTIISWRENNSNINGPSWNGSNDTSQNHYS
PLNITEMGNKYKDIFNSQINGSKLEGNGSEGLISSISQVIDKTGIDLPVYNNNNSYVYGG
AIGGNDGTTSIGQVNVANLSNGNVNNQPVVSANDSNVNAMNLFDINHTIDNSFSNKNSSG
YNKKDGSNEIPFSYSDNGTLLKYVNVIGVGNELPSNVTGDRNKLTMQPSYNNGSVFSGNF
NAMQNLGNSFIISLANLANEDATLMEGNRQTVFIPSKAALSAALHGNGSFVFTAQTKSGK
KLKIDGEDKKMMKDSDMPATLIIHQDGADWQGEYNAMKSVDGADELGGNNFTNNGNASQS
MKTLVLYNNASAPVTVNFIGTDIAVEVPSGGIQNIPLISLPALAQYVMSSSTKDSDGKEF
QINGQNEVSFTSADPLKRFIIHKAGMPASNPDIAGSGDNQPILYGKLNFKNHAGKEVKIY
ELSGIGEPTILNKNYISTFYVKSPKPIARFKAQDAQTKEEYLLNGKSTFEIYLSENPRTE
TDVIITKPDAASKRVHESTNPICEEPIDTGPCFSALQYETQVEAAEGKSESCKTYLGELL
NKCSWRNTSFTEADCPKNCNANDSEVCYRIWNTKKCSSTITRYSFSQATKCKAIEFGGCL
GNNNNFATPQECSNACVSDVPERRNLRNTYEYRMKKHLVNMDQFIDGFTRTV*
>325416
YKLTVSFMLGYCDIAERREYTSPKVHISLRSVSFWVIAEGGRTHQLKMSHKLSAKEKKIL
KDLFNDFDKDGSGSINKDEIRDFLNALNVEVGDDVLNAMFQEMDDDGSGCVNFDEFAKAF
AKAFQPPSKEDLEAAFKAADKSGDGYLDRAEIRGILKNCGQPISDAEIKEMINLVDKDGD
GKVNYKEFVTILKS*
>386911
DIHFDYEHQFKCICPPQYSGKTCEIPYPACFSRPCRHKGICTDRLKDPEGLFDESGYQCS
CMAGYDGKNCERQNSLALIDDDTSETGSDHNIPKEAKDDDDISPVEAKTEGKPDEDAPSV
EAKEAADDSDDITKRLNATIKRINDESRPTVPADSDEKESNGDFPSNKFDSKDHKTESSG
SSNDNSPHEEEKSRKHHATSEKEHKAE
>363241
MNTSVAPCDNFYQSACGGWIKRNPIPITSSSFSTFSKLNQKVELILRKIVLSPEKMSGLL
RNVKKFYDSCINQKVIDSKGKQPLMKLIKYVNSWALGNEN
>375898
LGGGFIVLYIKEEKKYDVFDFRDTAPANASEDMFVNSTLSSTVGGGSIAIPGEVKGFWTV
HQKYGKLKWARLLEPSIKLAEDGFKITKSLDKYLKSTLAKLESKNVSNSGLRDLLTKSDG
TALTVGDTLRNPKLAETLRNIQQHNITDFYEGELAKRIVDDIQKMGGIITLDDLKNYEIA
TRETLKFNMPNNHTLTAMSAPSGGGIVMMIMNIMSGYKFSKEKFKTDDGLLDFYQKLIES
MKFSYAQRGFLGDPKFLPKENVSRVQNKAQDPNFGDNIRKTKLSLTRTFDPSYYGGSWAE
EDHGTSHLSVIGPNGDAVAATATVNFVFGSLMYSPITGILYNNEMDDFSTPGVPNGYGYP
PSPANFIRPGKRPLSSMSPIIVTDSNGNVKMVCGGSGGSRIISGTAHVLAKRLLVGLGLR
ESIETFRLHHQGVPNIATWYNTIEPPKKLIDALTKIGHVVTSSKSRSIVQGIYVDGSDIY
AVSDPRKGGKAAGF*
>340469
EKQCFLFIFLLKISEAASNNSEIIGSKVLLISIDGFRWDFINKTTTENLDNITKSGVSSK
YVLNVFPTSTWPNHQSIVTGLYPENHGIVDNSFLDPLTGKIFHGGNDSFWWNQSLPIWVE
DEK
>308230
WTIYNPGYAIDKVYKLLDCDVLWRRLEVDDGAWCYRLIARLESWENARKSCELEGGHLAT
IGSEEEQRFVVEEVGMCSHTWFGLTHTDEGYYWNDGSNSTFRNWKEDLSYSDVQKQTLNC
>382969
MWLLLQLILLSGIFTSVRCKPAGKTGTSCKDPLGLQTGFLETGDIKTSSSTKNFTSTDPW
CATKSDDKQFIAFDLGEDFTLSKVATQGKIDDKNRFISQFTMDYSEDGSKWTEYKDLFGK
SDLEGNKNTYDVQTHDLVPAIIARYVKLKPKKWNNGICAIVDMFGCAVDDLKSAKVNNLK
*
>335741
AQLEHFSLLLSYRDRNAEEEEFTDCDSSTYQCEHYCISLLHGGYRCVCKKGFKLALDGKH
CLYEGLCDAEAHQCDQTCKIVDGNDKCTCRSGYVMKKGLKNRCEDMDECAMGIHGCSDVC
INTQGSYTCTCNDGNTLGSDRMTCAPIGLSKKSDIARPEEPRFLIPAMIVQPSNETVIDQ
NHNILLHCQTFGNPSPSVAWTYGDNMRNPIEADARFTILPGGYLLLQTAAVNDSGRYRCV
SSNAAGSDIAEINLKVNDLDECKNGNSRCEQVCENTEGSYKCSCDVGYSLSDDQLSCEDL
NECKYANDCHQRCWNTLGSYKCGCEPGFELGEDMKHCSDVNECLSNTTNDCSQSCNNTIG
GYYCTCSPGYKLSAADNKTCEQLSQRHTHEKHVDHRHMKKAYSYVFLTACIIVSITAISG
TLWYLMRNYKKRWKQEEPSNIDAPPISTRSSVLYSWEY*
>323510
MADDEIEFEKQLAKISVPDDVKQESWFHRMTLAELEKAVPEFPWYTYLNSIFENKSKIGR
NESIVVPALAYLKKMFGVVNKASKETLSNYIVWSVIQDEIPYLSRPFLKARMHYKEKVLG
SKGLRKRWKTCVSYTNEYLGEMLGKLYKEVNFKDSVKHEVEEMIVNIREAFKDNVKTLTW
MDEKTKRRVEEKAAAMKDQVGYPDYIYNETRFREKYKNLSISSTNLFQNRLNIIKFAHNR
MLNKLRKKVDKTEWPMDPQTINAMYSFNENGMIIPAGILQQPFFHGLDMSTAMLYGAIGA
ILGHELTHGFDNTGRKFNKYGELGKQWWTKSSLEAFKNRSQCMVEQYSKYKVRGEYPING
KLTLGENIADNGGFKTALRAYNDWLMKSKSDKVFSGLKFSNEQLFHLSFAQAYCSNSRPN
EQYLATLNDRHSEEEFRVIGTLSNSKEFSQAFNCPVGSRMNPELKCSVW
>369964
NSQKVKDQYSLQFNKFFVSSHNIIVVEFDARGCGGYGYKFLYSVYRNLGYYEAIDANNVA
KYLQKQSYVDPKRIAIWGWSYGGFYSAATLAMPDGVINTAVAVAPVTDWRYYDTVYSERY
MGFPSKEDNLAGYERTSIMSKAKNFHGKNFLLIHGTADDNVHFQNSAQLAAALIREEVNF
QSQFYTDRDHSIYSRNHVYFVIADFLLEHLKGKGLPQNTTFGSKKR*
>330704
KKQAAIISTTGLCVVIAIAAALVLTTNALSSKDNHHSTMLMEESNGKYKQAAIASDCSIC
SKIGTDMLRKNGSAVDAAIAAGLCMNVDNIYASGIGGGGFMLVYIRENKSFEALDFREVA
AGRSRYETNETLKSQYRYGGKSIGVP
>369404
GRCSSSNGIPLCNCTSGWMGPLCDGVDYCAHTPCLHGGTCEQSANNFKCVCAAGYHGSNC
ETLDPCHSNPCENEGVCELAGNTYVCRCNSGYHGERCHLKSHCHPNPCHDHGECFESDAG
FI
>320372
MCDHGGMCEHERKVIKAVFDDLDTNKDGKISKDEIKELLVKLNINANEAQVNKLFEEVDK
DQSGSIEYDEFVEGFVKAFQPPSAQKLEESFKAADTSGDGLLDENEIKAVFKNTGMPYTD
KDIKDTIALMDQDGDGRINYHEFAAMFK*
>311608
MDTKLIVLFAIVGAALAGIPRHKDKRSPSACAPPCPSFCAPACQPVCCVPVAPAVPAGPP
PPPGPPGAPGPLGAPGPAGPNGPPGPPGPPGPPGLPGPPGPPGA
>388265
MEDTKYHSAKTLRKLISATKRKDGRQHKISLHELYQVKDRLRQRRGAVELKSDGGKRNGD
YTIVDGAWVLWADTLTKKELSDIKSVFARYDKGLAKERSKIGIISVKEVGVVMKHLGHDP
SPEDIDNIVGETDPASTGYIEYPAFVQAMAKRRKNSADEMRMAFEAFDESGDGLISAEEL
QSFISSAGENGLTQDEFTEILNEIDIDGDGFIDYEEFVQVFKD*
>377470
MFHTPLCFLSLLIAVLNAEWVQDNETREGIEDEPKCHYNPCVNGGTCTAYADHYHCSCKP
GWIGSNCEKHSACLPSPCVHGVCSSTVDGYVCTCKPGYKGKKCDAVHRCHPNPCFNKGTC
TEIQQNVHCDCPTGFKGRFCETESKCAPINPCMNGGICAELNDRYHCICSSHFSGVNCEL
FRKPTSSPPTVTLKLDGPQPIPLPDDVELNMVPKGSSNSLGGSNNLITGLKVQPVNNDNI
DSAGVNSPFLLPNGDTSESNKVKVVDVNNLDVPRPLSNDHLDDVLK
>309661
AVDGAKIGAQKGAEEAFKAVMDEINKKDFSLGNVTSNAPPKNPVNSTLDKEGSTESSDSN
IKSNTSVSEKDVDKTDANLTMIFKSKNEERKEMEESNSKTGDDPNMKENRLSKSNNEEKN
EKEESNSKTTDNPNMKEIKVSKSKNDEKKEMEESNSKTKDNSDMKENKLSKSKNDNDEMK
EMEESNSKIKDNPNIKEIKLSTSKNDEKKEMEESSNKTTDNPNMKETKESKGGADSSCEK
MFEKVSSNSVESKSNNSSKINEFAKAGLKAHNIFRALHGVPPLKLDEGMTKKAEAFAKKL
ASMGTLQHASASERDNNGENIAYACSSKEGDMKAEDAVHNWYVEACQKNYDFKSNILQPG
TGHFTQVIWKNTTLLGIGKAVTKKNGITCTNVVARYSPPGNIQKHYLKNIPQGDFTKEKC
KTLKNMIQGISGTGKSEKRGTICLKQIQNTDKDLFANQVLNAHNQYREIHDSPQMHLERD
LTDSAQAYAEILAKKGTLEHAEGLTDGENLAMKCSSPEEKDHNGDLYSTLWYKEACNPTY
NFRSEPTDSSALHFTQLTWRGSTSLGVGKAISKKDGVLCEYVVSRYRPAGNTIGHFKENV
ASGTFHPSICDIGDKRFATPRYTKPKLNDKRIGTWVL*
>373044
MECTLLKASVFTLCIIAILGETPKEKDETCRTFAGGQVYPDERKLGVEHALHWSKAQISK
PAPAWEGKAVVNGEFKDIKLSDYKGKYLVFFFYPLDFTFVCPTEIIAFSDRVQEFKSINT
EVIAVSVDSVFTHLAWINTPRTEGGLGKMKIPILADLTKQISKDYGVLLEDAGHTLRGLF
IIDDKGILRQITMNDLPVGRSVDETLRLVQAFQYTDKHGEVCPAGWKPGADTIIPDPKEK
LTYFHKQKDEI*
>305462
GSVSFAAAGLKAHNAFRKVHNSAMMSLDNQLTQDAESYAQKLLSMGSLKHAQLADVGENL
AYGCSSEDGYEMSAAEATKNWYAEVCKPGYNFGSPEGNYGALHFTQVVWDHSIKLGIGRA
TGPSNGMTCSYIVGRYKE
>378224
LVYYPDQEGGFGMHGGFDGGGSCCSPACCGSCCTVEDEQEDVPEYVHTHHLVRHHHHIVH
GRCEPSPCFNSGTCTILAHGYECTCPVGYLGVHCETRSQCEPNPCRNGGTCYDVGGSFEC
VCQTGYKGLHCEEENKCHPSPCKNGGVCTETEDGFDCSCKEGYKGKICEEINQCSPNPCK
NGGTCSERNDKFECTCTIGFKGVTCEARSSCSSNPCLNGGTCNEENFSYSCSCRSGYKG
>379115
GGRVGGGGANSSVTQSGSNSASGGSQIAFDEIGRQAHNVFRRIHGAPDISIDPVMSREAE
VYAKKLLQMGKLEHTKRDDVGENLAYGCSSQYGYDMSAAKATKNWYAEVCDPGYSFDGNG
GSQFSALHFTQVVWKDSSFLGMGKAAGERNGMKCVYIVARYKVKGNMVGSFQDNVFKGTF
KEDLCNSLDNLI
>313147
MNKLLFENGNIIDLAKHIVNKPLAKTLRKIAANPDDFYTGSLAENVVKDIQDAGGIMTLD
DLANYKVSKRNILLDKINDWTLYTVGAPMGGPVLAHILNILK
>373158
EAVLQLHNAFRSMVKPPASNMLKMQWDSDLEKIATDFSSKCIVAHNPDRHKLAKNYDWVG
ENIAWGTGSCGDKDCGDVYEGVKRWFSESNSYNYQTGQCSGKCTLYTQMVWWESNKLGCG
AKKCGDRTILVCNYAPGGNYVGQRPYKSGKPCSECPSGMKCDESLCVDKLSDDAPISPVN
KGASKKDLNAKGLEDSQQSSQRQSFTSPSPTKYPLQSPTVLPVMTPGPTGKMAVTQPNHV
LPAGWNELPVQLTQVDSGLTSSIW
>362032
MEVKEENDDDKMDENDIYNKDLLVEDREISNDENMLPIHFLPEGRPSYDWIKNDLENSTG
VGSLVSYTKQMQNGEGKMKTKSIDSITYSRANMKSSVGILGKKDDLHLLLKASEEGDLQM
LKLILNKSPTLINLTDSDGYTALHRASYSAQADVLIYLIEHGGNVNAKTHDGWQPIHCAA
RWNNLHICQILLDHNA
>371223
GLNDRAEEARYTWNFNLKKSPDFFTWGENEPSNYNRDCNIENCVAMKKNGKWNDLICGAF
KSYICEVPRNYNGSDKFDWLCYGYKCYKYFRETLPWHDALRSCKSKDASGKLATLFSMSE
NDFAANLIEGNNMQTAWIGLNDIWEAGSYSWNKYRGTPIQSEFVNWDIGEPNDKFSRPFA
DKCSGEDCIQLKNFGGNVTWHDLNCETKLPYLCEKIRERAYSTGAYVAMIIGAFILLFMI
CGIAYLSYIKHQRTAVKEIIKAAYTEDLSSKEKLVPPKIHSVVEKI*
>359667
MRAHNYILCLVAVIAYTEAHFYSDTRVKRGATCNLGCPSSCAPKCLPSCCAPPPPPAPVC
PAVCSISCAPICPPTCCQPALPPPPPGPPGPPGILGAPGPQGPNGPAGPPGPPGPPGLPG
PPGPPGLPQPP
```
