## Supplementary file 6 for "Evolution of gene expression across species and specialized zooids in Siphonophora"

```
>358734
ICVNKPGSYECKCHTGYLLGTDKKTCADINECSVNKGGCNQLCINKPGSYDCKCHVGYYL
QRDRKTCTDIDECANNNGGCNQICVNKPGSYECKCHKGYFLESDRKICVDIDECKNKNGG
CNQICINKAGSYDCKCKSGFILGSNGRTCADIDECAQSSLNKCSQLCSNTIGSFLCSCRE
GFRLNKDGLTCNDIDECKEGSNKCDQICSNAIGSYTCSCKEGFKLDSDGRRCLILKNADI
IILLDVSIQFIPDSGVRSKVIAFVQHFVNSFKNDKKTRFGFVTYDSIADTHLKVKDYVNA
EQVSKLVDSIRILSSPKRTAVGLMSIRFDIDAEEESDRRKLLLVITNGFSRGSRMGDGFQ
MSRVESIRLQKLGVHLISVGMGGKVDIPELRGIASYPKLNNCIIQSDYEVKKTLHQTHEV
LSGKCYKPRADFAILYKPRYFQDIVQYHKDQQRILALLETIFNEFPTYEYYFVPFAPKED
DTDGFASYKAGDFKSKITTYLREQKNWFDINERSMEVAEHEFNERFLSLAKIKTFIVLSE
NALKEDEILGLNKINLGEVKVVNFPLESAGIPAQDMWREKLIMRLEDVQLLIRSIKAKTS
ESICG*
>344764
RDLRRGEKTSFIDIAATDIICEVKTILVGTQNTLQTMGLLSMTFLLGYVILFATCFPWQR
KKIFVLRDLRRGVVNGTSIQGTSIHELKHTEYQVAAAGTVENFSKWPLIIRVNEVPDGVI
TTKLRSVMPGVREAFASRKTANTATGSWVKFTLFLQHDTLIHFMYMVPFDHNFYDSWLAI
AICSKSKDKDCKTMNANKMYYGDYKFMERNKADKPTKVCTHVICVAGTIGESHQPDIYFR
IYPRKYENLDQMVKEAAHVKLIEKGEYERYLVRSFIGHLILN*
>371629
MLAVLVMIVVFLYKASCSLGSENRTPEIYMTTCQLVEQYGYPCETHYVTTKDGYILSLKR
IPNGLRKVNRRLTPVFLQHGIMDTSDTWVMNSPLQSLGFLLADRGYDVWLGNSRGNSYSY
KHKILDPDSNPYWDFSFDELAKYDLPASIDYVTRITNRTQVNYIGHSQGTTIGFAGFSTI
PSLARKIKLFIALAPVTHVEHIKGLFKYIHMGSPVLKPIIKLIGTKEFLPSSWMTKLFAK
EICGITVSRPACAGLIFLVAGFDAKNLDVSRLPIYLSHTPAGTSVKNMLHFEQMESTGEF
KMYDYGWNGNMHRYMQPFPPKYRIYNMKRPVALFVGENDWLATPQDVTLHLRDQLPNIVY
DKTFDDWNHMDFVWGKNANTVIYDKIFKLLIGEDINDDY*
>311365
MRVIAILTILFIGVCQSQSPKKENNAAYRICSRVFDSCGSYWRPCRCPAGTHCVRHIVGW
RAVCEDIDECRVLGKNVCSQICVNTQGSFECKCRLGFVLAGDKKSCLDVNECNKNNGGCS
GKCVNKVGSYECQCKKGYQVGADKKTCVDIDECRVLGKNVCSQTCVNTQGSFECKCRLGF
VLAGDKKSCLDVNECNKNNGGCSDKCVNKVGSYECQCKKGYKVGADKKTCEDFNECLVKN
GGCSQQCVNKVGSYECKCKAGYKLGRDKKICVDINECAKNNGGCADKCVNKPGTFECRCK
AGFKLKADKKNCSDINECAHKNGGCNQLCYNNVGSYKCKCVAGYVLGKDGKTCGDDNECR
RRNGGCQHKCINMRGTYKCQCHPGYELQSDKRKCKDIDECATNNGGCNQICMNKAGTYKC
KCKSGYILKGDKKTCREMNKCDIKNGGCNQKCVIKGSGYECQCLSGYHLAKDNKTCEDVN
ECKDKNGGCHQICLNKPGTRECHCNTGYKLNADKKTCSDIDECSVKNGGCKQICVNTQGS
YQCKCKPGYKLPHDRKSCEDINECKKDNGGCKQICSNKVGTYKCLCKKGYALGNDSKSCI
DINECTYRNGGCEQICVNKQGTFECKCKDRFELRHDRKHCRDVGECSRHNGGCSHMCVYK
PGSYECKCRSGYILGHDRRTCYDIDECEKNNGGCNQICKNKRGSFQCYCHHGYVLGTDQR
TCVDVNECHHHNGGCDQMCVNKLGSFECKCRSGYYLGSHKRRCLDVDECRHHHGGCNHHC
RNKRGSYECTCHRGYVLGSDNRTCVDVNECSTNNGGCSQICVNKPGYYRCGCRSGFSLRS
DGKTCRDRNECDHDNGGCYHICINKPGSYECKCRPGYIFGPSKKRCYDVNECHEHNGGCS
QICSNKRGSFICKCHDGYILGDDRRTCVDLNECSHRNGGCDQLCINKPGSFECKCRHGYY
LGSHKRRCHDINECHQHNGGCNHICKNNRGSFQCQCHHGYVLGSNKKTCYKPDNECIKHN
GGCSQICVDTPESYHCKCRPGYVLRDDKKTCADFNECSIKNGGCNQRCINNVGSYECKCL
PGFVLGKDKRTCKDINECSIENGGCSQLCVNKPGTFECKCKPGYKLQSDKKSCGDVNECN
FKNGGCSQICKNTVGSYQCKCLEGFILGKDKKTCEDINECTIKNGGCSQICVNKPGSFEC
QCKPGFKLQSDKKSCSDVNECTKDNGGCSHICLNKPGSFQCSCKEGYHIGSDLRTCEDTN
ECARNDTECLQLCHNTDGGYYCSCYPGFTVKEGGYQCEDIDECRGRKNPCQQLCKNTAGS
FLCSCHPGYELLANKRSCERKG*
>378443
KGGYHLGSDKKTCTDVDECKNKNGGCNQICVNKPGSYLCKCKIGYHLGSNKKTCYDVDEC
KNRNGGCNQICVNNPGSYECKCKDGYHLGSDNKNCIVSLGEDIIFLVDTSNDFMRDAAIS
NNVKRFIKQYLNTYESKGYTRFALFTFDSLVDTSLNLNDYKDRAQMIRHVDNIRIGGGDK
HTFAALSMLQRIFRQQSKPTYKKVVIVVTNGFTPRSRFGDGFELVRKEAIKLQNQGAHLI
SVGLSEEPDVSELKAIASHPKMKNSILTPDYNEATSLATKQTDEFVKGVCIQPHVDTALL
LEPKFSRTKSEIKADEEKILRILQDLHHAYSSEKYYFVSYHHSRIRAIFSNYGKEAFKRA
TIKYNQYQNQWFDINLRIMDLLNEEMNERRNSLAELKTVLILSYQPLEDEAMEIITSMSP
EKINVINFVLDIPKIKHGSNDRKIFGFEEVDQYIKSLKTKLSKPMCV*
>358737
GGCNQICVNKPGSYDCRCKPGYSLTADRKTCKDIDECAYRKGGCNQLCVNKPGSYECKCH
TGYKLASNRKTCIDVNECAVKNGGCQHVCINKVGSYECRCKPGYVLNADKKTCKDIDECS
NRNGGCNQICVNKLGTFVCQCHTGYKLGPNQRTCIDINECGYNKGGCQHICVNQQGSYEC
KCYTGYKLASDKRTCSDVNECAVDNGGCRHICVNKQGSFECRCKPGYYLGSDRKACFDIN
ECGHKKGGCHHLCVNKPGSYECKCNTGYKLASDKKTCLDINECLIENGGCSQICANKPGG
YDCRCKPGYSLAADRKTCQDINECAYRKGGCHQICVNKPGSYECKCYEGYKLATNMKTCS
DINECALENGGCSQVCVNKVGSYECRCKLGYVLCFDKKSCKDIDECGNKNGGCSQICVNK
PGTFECKCHTGYVLGANKRTCTDINECGFKNGGCNQFCVNKLGSYECKCSPGYKLGSDKK
TCIDDNECLTENGGCNHICVNKPGSYECRCKPGYFLGSDRKTCTDINECLTENAGCNHIC
VNKPGSYECSCKPGYILGSDRKTCTDINECLTENAGCNHICVNKPGSYECRCKPGYILGS
DRKSCKDIDECTNANGGCNQICVNKPGTYECKCNPGYQLGANKKTCTDINECAIKNGGCN
HICVNKPGSYECKCKPGYSLGSDKKTCQDINECGIKNGGCNQLCVNKPGSYECKC
>319021
METTFSDENPGVGEFQGFTPEQILAFREAFMVFDKSKTGCITSSDLTAVMRSLGQNPSEQ
DIEDMVNEIDSDGNSTIEFDEFLDMMEQKVRSTIPEETVREAFNIFDKDGNGFISLEELW
HVMECLGVTLSKNEVKEMMEEADLDKDGQLNYKEFAAMME*
>343747
MKLQIFIFLLFASNIFHLTACKNTNVSSCACSNGRDGRDGRDGRDGVSIQGPPGRDGASG
MDGRDCVECARGPKGPKGEKGPPGAKGENGRDGMKGNKGDKGDRGTAGKKGDKGESGVCN
EQVLAKFLADVANLQREVNRLKKESIQLESNNKIKQSLLPGGYSDHSAYELQWQSLHMAA
AAACRGSTPTGGGGCCGNVVYPRSRDISCTDVCKQNGYVCDAELSLAGLMNKAKSSKESV
GLFYNYQCGLNKNYPAFETEKKLENIINLGGNYLSYCCCRRLK*
>322470
MRGSFVFTRMKMFAAFSSLLALGITEAFLFPSIKTVDELDVKRYMGRWYEIKSSLIQKQT
FQKNSVCTSADYSLRPDGTIKVINSGRLKTPTGELTQAFGNASIPDPKKPGRIVVSFPGN
QATKPNYLVVKLGPATYGKDGLYEYVVITTPYKLLTWVLARDVDRFNKMYNDEVDKYLKS
NGYDHFYNRPTVTLQGKDCLYPPIEYVK*
>359711
RPCCNECGNPKVQGPRVIAGENAIPGSWPWQVLLFYNGQAGCGGTLIAPQWVVTAAHCVY
GNEKYPSWFKIRVGEHDISRDDESEVDIPVERIFRHQHYIHWLMQNDIALLKLKRPVTFN
KYVSPVCLPSGDPPPGTE
>386372
ETSWLSNSGRNIKFLNVVESVRQEAKRLEDKGISIIIALGHAGIETDIKVAKEVEEVDIV
VGGHTNTFLYNGPPPSIEKPYGPYPLHFQRPDGSNVLVVQDYKYGKYLGYLNVTFKDKGK
LKSWNGNPLLLNSSYDEDPHVLDMVKKMKVPFNDKSQLEVGRSLVHLLAGRENCYDQECN
LGNLLTDAIVRMNNRNPDENRWATVALCIYNQGGIRASIEKNNTEPITYGDLNRILPFGN
TADIMEIDGKTLKLAFERSVSSLPILAGRFLQVSGFQVKYDLRKPVGNRLVYLKAICSSC
LVPRYKRVDDKKTYKVFVPTFIGNGGDGYHMFANLTRHTGDSVISIFENYLRRESPVYAT
IEGRIQFADEKDDCKNGSNKLVMNVKLIHLIWVIYLLRTML*
>367280
PIKFNKYVSPVCLPSGDPPVGTKCYITGWGNIQQPGKMTPILQQGELPVVSREVCHTHNM
KRIPVPITEAMICAGSGGASQLAGCHGDSGGPFVCKINGKWELHGSVSFGSPGCISAEMY
NVFSRTFFFKPWILEQMKSN*
>313716
MRKKDMRYPLHAGVILLLLFNVAAAKSGDDKIPTFHKSFSRRELLETFAVNHLDNVPKYA
PTKINGLQKLKQDDYFMPLSLRAFGKDFHFKVSSNNGAVGDTHTVEFVGENGKITKYSGV
MGDFSVGTVDNDPISSVSLYHTGKGVSGSIHTAGDFYILNPLPHRLKSKDVDHVIYSVSD
MSGEHFLRNYTAKRDEMTKDAKRPQRSRRSVNHVVKKTAEIMIAADYKMLEYFSKDVLPS
YMLAMANIVAGFFRDPTLAYPLDIVVMRSTIFETDIFKAENVGALLSNFSKWTKENNDMD
DTKEDHVDAAVLLTRNGCANGCQLEGLALYNTMCSSNAQAVIKDRGLMTAIIVSHELGHV
LGASHDGNGNPCADGLNIMASGSPQGGAPAIRWSTCSSERIATALKSPRSHCFDDLPPIK
PITDSTFQLYGTIYNANKQCEFIFGTKYQMCAPYQHHCSSLFCNEIGTMTCTAIPYPAVH
GTECAPYKWCIDGACVPDGRTPDPPIHGGWSAWSEYDACTKSCGTGVQWRVRHCNNPAPA
HGGAWCDKTAIRKVPEHGHHRTCNTQPCETKSTSHLPIDLVERDQQCNKKRPGSFFCSTC
GGAGPCELVCGESRYSGSLLGHVMSGTGCKTIGIPEGRGICVQGICTEIGCDKKIESGVE
LDRCGVCGGNGDSCHRFTGMNNETYDQLGLYYVMTIPRNTTNAEVKEVAATKSFLGFKVG
PATNFAINLPTQSVTINIENVKVDYEMRAFEYADKLVFTALNPTSALKEDVYVYFCNFYQ
SPSKGLVWDVLVDGPSQNDTLDVHWITDPWSICSKPCAGGKQYRKIYCQRKDDNSRVSNE
ACTSMNGTKPPKEQECNKQDCPPRWYISEWSKCSKTCASGIRTRSIICGKYTSSGTFLKV
GDAECPDPKPSVATNESCNTMTCPAHWHILSAFSPCSQSCGGGISTREIGCRRTNETGYN
VVVSDLECTNIFRPITAESCNEDVPCPLWRIVYSQCSATCGAGVQRPDVICSEVDKINPL
PFVKCNQTEKPDISSISLKECNLGICQGFKWGIKDGQCSVTCGTGLLPVVLYCYDIATLV
QVDAFRCDAANKPTIPPPKECYSGI
>319824
PLKISWMKNEHSLDIKKSSYLSISSEGSLNIFNTDKKRDEGSYRCVVENKFGRVFSRSAY
VSFPYINAFSAEITYVRVNEGDQAFLSCHAPDSYPDRNIHWMKKTLRGLLPVSVEPDSHY
TISVSGDLYFSYTTQLDRGVYVCSVENNVLQRVLKKTVKLDINKSDEKNIPPQVWLFEDN
IAMKNTNFMLECISYGRPIPIMKFRHCKTRKILKGAEQIGNRLRYEFGRYLAEEDGQYTC
EVSNTFGQVAKKTAYIRLEAKPEMEEDFESLSVSIDSEVLLPCEAEGIPSVSYKWYFNGN
RLADNSEVNIFKGNVTIMKVMMHHEGFYQCVAHNRHGEALLSIHLKVVEMIPHFGAQSIS
PAERTVAFIGGNTEIFCVPSGAPRPEVRWQKRGDKNYINEQRGRFIKLPSGTLKIVNIKK
SDEGIYDCIASNRLGTNLKGGRLSVTGGLAITEPLTKRSALKTGQKISLVCTVSSSEDME
VAFTWKLGKRRLKNNSRTRIIR
>331559
QKSIDIEAKDHRQMSALHVASSHGAANMCRLLLAAGCDYQCYNAEELTPLHLAAMEGHLE
IVELLIIHAEQSGGFIMSAKMIMDQYRNEQTALHLAVENGHFHIAKLLIEKGADVNFVAE
NLATLLHVACRSGQLDIVRILVENDADFEAKNALHETPLHRASLLNRVDIIDFLLDRDAM
IDCRDKDKETPLMMAVRKGNIDSVNLLLKHKADVSLTDLKDRTCLYIAAEEGCTNIVKIL
MENEKARSLINECDENENTPLHIAAVKGHFEIVKKLVSCGACIDGKNYQNLTPLHLASQY
GNHRTVEFLLMKNSKLVYCEDAE
>315530
MKLFIFLSFALANYAFSDSSPEEGELFEGDMELTPDQREAIEVASRNKFAAIKTGIWLTN
GKAETIKYYIDPAIEQGATRPITEAVAEYHKHTCIKFKRVLELPSTPHILFTVGKGCSSP
VGKRAYQNSIHLAPGCWRKGTIMHEMGHSLGFFHEQSRPDRDEFVDIIWENIDQKHLHNF
RKYGYDRIDSRGFPYDYDSMMHYGGRYFTTSKYRHTILTKNTRDQRRIGQRKGFSKIDIA
QLNAMYHC*
>308630
VREGRSSNVNMNPCIFAGTVIILVGVVTNCVGEKQINNVNLNKDDLAEIFGVSSHDEVPD
HEVVNLHEFVKHVDDPTNSDGDPCINAFKKSICLKAVSDQSKVGKQLLIEYHRANGAVDK
FSKVVSDYRIGTVNNEKGSHAAFLHDGRGLTGHMQLSDHMYIVNALPHRLKSRQDDHVIY
RKKVGNPAKGIEDKVRRDEKANVEANIDDVGGQMELMIVADYTMLAFYKPDILPGYLVAM
TNIVNGIFHDPSLSTHLNVMLVKTVFFEKDEFQAKSINDLLSKFTDWSSKHNTLNDSNPE
HYDNGVLLTRSGCKDGCGMEGLALMSLCSLKSTAVVKDRGLMTAITVAHEIGHNFGLGHN
GHQNDCKKGINVMSEEPTSGASAEEWSKCSSVHIAKELASPRGWCYKEKKVNKAYRKFRL
YGQEYNATRQCQFVFGSEYMRCTRLKTHCDKLFCMKKTDNSKCVAYNFPPIDGTHCAPQK
WCIHGKCVPDGTTPPPPVDGNWSSWGAYVPCTRECGIGDQWRERTCTNPKPAHGGKHCPG
MHKGHYRTCNTFNCKPPFEVPRLKQCKKINPSYDDFKHDSRDPCGLICGTRGRSYYYNGR
VADGAHCDPHDSVKDLCINGACRKVDCDLQLESGAVHDRCGVCNGNGTTCQYYHGNVMKP
FARRGLHFVVTIPAGAQKITIKEMRANYLGFLGFKVGNSARLAISLPRLSRGNVVYNLDG
TKIRFFSIAYTAADELIAEGKIDKPISIYFYNPYGLPSSASKGIEYKYYGPVSGPQSIPT
FVWTAQEWSKCSVSCGGGVQKRKLNCIRTDDDSLVNRKACSNSKEIPSERTCNEHDCPAI
WFVTAWSKCSKTCGSGTQTRQILCSVTTINGRKTVADEKCTMEKSLSPTVRHCNQIMCAA
KWHIASDFGDCSKICGGGIKKREVVCQHISKDGTVKTTSPVECIKLKKPHTYEDCNKQPC
VSSS*
>373322
GYRLSKNRKTCLKEFYYANYKDKECALRAVKTGCYKGDGLVDKSDNLIYWRSSLEWKRIN
HFARSLVCACHEAARQANFSHFATHYWGECFGVRVTPNKLNSLTSLKNGNCRLADGKYKT
KCNDDNRNSDYECLGTQDFYLYTVSKPADLCDRDNGGCQHICKSKENSVQCSCKCGYKLG
GDGKTCVSVSADPCKVNNGGCKDICISDGNFVRCSCKKGYKIKEDGRTCVQIPVEPCKVG
NGGCDHLCKSEGNIVHCTCRCGYTLAHDGKRCVKGDPCILNNGGCDHFCKSDGDVAKCSC
KCGFSLQKDGKSCVKTTPCKVNNGGCSQICNSVGIYIRCSCKNGYKIGVDGKTCEKNQVG
A*
>346730
MGEMGLVVVLLRDSMKLPKMNLLPTIALLFIAITYTIAEEECRDLWESWRCKESKNSCFN
EPVRDFYKKHCYLTCGYCTAKPTPIPPHVGGCGTPDIKGIRIIAGDIPVRGSWPWQILMF
NNGYAICGGTLIDPFWVVTATHCLNGQTDPDSFSIRVGEYVMRRDEGSEVDVKVEKIISH
PNYDAHTNENDISLFKLAEPVQFNKFVSPACLPAANVNPGTECYMTGWGQIRQPGYMTEL
LRQGKMPIVTNKVCQDKNKVSLGKEVTDGMICAGSGGSSPLMGCHGDSGGPLVCHVNGVW
ELHGTVSYGAKICSSKEAYTVFSRTFYYLPWIKEEMEKH*
>388520
TDFAYFLQLKGIKIDAEDGWGRTPLFVAVASNNTAMVQWLIENGADINHRTIKGEAQGPI
HFAARFDAVESFNILVASGANPLDRDQYNRTPFFIAAEIGNSRICGHFLDLELPVACYAT
TGVSTIDQIIENLPLELANRALDQFIGGDMNKNNLSIYLSCLGKRRWRLLAKNPSNSASA
SLTRVTPPDTFEIITRKADLDLITHPVIKLYLKLKSQIFAERYIHFNVVYHLFFTILWTI
CVSYRVADIETGSTATKGEKIAILILTLISQVLTFGFIYKLYLQWKVETEFVRQQKSRLA
MECENSKSFCHPRWQSDNDMLTKKWEGVKLMDTRFWSDGWTFMELLCLLLASVHTVITIA
WYITEEVSML
>366418
MSLFYGCALLFFFVLPSASFRHRKLCYEISSFFPNMCQYKIATDKCPNICNGKREEQFLS
CGKQSQSPKKRVRRKRIVGGRQSSRGQWPWQVSLRLHGNHSCGASLLSEHFVLTAAHCLD
KEYYPTVHPSNYDVSIGRHVLNGGDVLEQTVKTKRFYVHSGYSVKRFPRLDLFFVLAIND
IAIIELEEPITLEDENKDTICLPDNDFRIPSDYRCFIVGWGKLKFNGKQLPELRHAAIKT
VHNDVCNEEKSFNNTIDNNLSICAGNANGSVSPCNFDSGGSLACNKDGKWYASGIISSGF
KCGGMHAYSLYTNVTHFKDWIINTL
>371721
MKSFVVAAFLAVFLKEISAQCCSCNGRDGLSGRDGITIRGRDGRPGRNGRDGKPGRKGIK
GERGPEGLKGERGIQGRKGNPGMDGEMGSCDSKIFKEITRNIDELWKKIESTKKMLSGMI
DGMKVEVADEMKELNAKLEKKRKHADNRKG*
>365288
DNNRIYAKYSTFKVDDENSKYTLHINGYSGNAGDSLKGHDNMHFSTYDRDNDILLTGECS
KLFRGAWWYDKCHSSNLNGEYRWFDEKQPGYARGVIWKSYKGFKYSLKKVEIKMRRIE*
>381412
SNPGKAHHTLQQVKLPVVETSKCKWQKESICVGKGFKSQPDGKQQPNACRGDSGGPLVCQ
KNDGTWQLDGVASYVYEYCKYYTGFAPVNKYLDWINEYIRD*
>379183
FPHFGCTVKQPTDMDLFSKNLLFSIQVTAHVLILIYGANFETKEPGNPVKSSKERKLFLA
GRKLHNFKSVDSNSMTNLADTVNYTAFYTDYLRHILKERVPGTKGHHEVKTFIIQKLESF
GWSVTLDEFVSPTPIGNKNFTNIIATYFPNADRKLALAAHYDSKILPRKNGKGFLGATDA
AVSCA
>384931
MQETVNKATVFTNEAASGKKSDGTYEELHFNDYQSVELPDASVNNKRRGGSNTAETEVDK
DYFPVEFPPTSRTRGESNSTSIQCSSSESFAKKHLNYRILVLFFIIIAIIIVVVLIGILG
AKVANDKDDKREQKAEVERLETRFELQESNLDYLKSQVLDLQAKLNKSKAIKLAEISRNM
SHMKNEMKKMNNIISDITCGVCKRKASDKVINGHFCDCTSLKTKKDCLDYYQHGFRVNGV
YKIDQSHRKIISVYCDQSTDGGGWTVFQRRVDASVDFNQHWANYTAGFGYLEGNHWLGNQ
NIFTLSLLKGIKGNELFVQLEDWDGAKRYAKYSSFGIESADTNYKLNVSGYSGDAGDSLK
YHDQMVFSAVDKDIDLHDAHHCAQYHKGGWWFKRCMYSSLNGVYSQGLNDAGIIWKTFRG
QRYSLKFSEMKMRRKT*
>335440
MMFVIAAVLLMVEMTTANEGCGQPAIQHLRVIGGKPAIRGSWPWQILMMHEGKFTCGGAI
ISPRWVITAAHCVFSIDRFAESFSVRVGEYDRVVSEGTEEDMEVEKVIKHPGYHPFTLSN
DIALLKLKKPIAYTKYVKPVCLPTSDLPPGKHCYITGWGKMKHPGPMSQILQQGRMPIVS
NEECQKKNRKVTHVQLTPEMLCAGDGGETRLSGCHGDSGGPFVCHVNGRWELHGAVSYGN
PTCSSSKAYTVFCRINRFKGWIQGMMMTN*
>363371
MANRGFDDADVGEYRAVFQYFDPTKTGYISSKNVATTLRCLQPRPEEYLVLSTVDEIDDE
QKGRVNFQQFLEVLHTVIRKAKKKKRKRSCYTKISEKQMSEIQDAFTMFDHDGDGTISAG
ELKSVMKSIGVYSTEEDINDMVNELDADQSGSLEFTEFVSLMTRKISGAEVSNEMLEAFR
FFDKDGDGTISANEVRVVMDALGEDLSDGEIEEMIKEADKKGKGGVSYEDFVKMVASQ*
>347839
GCELIMKKVCASNGKTYDNECVFENDRDCNQLKIRILHEGPCILRDTICALPKVVGPCKS
RKQRWYYDSLEGKCKYFAYGGCRGNRNRFDTESECMKFCDYHRCTLPYAKGPCRSIVNRW
HYNATSGMCHSFTYGGCHGNTNNFNSVNECLRSCDRCTLPVVSGNCKSRQMRYFYDPLTD
ECKMFMYSGCGGNANNFQSLRECDNACDDYEDDHDTGDDDNDDDDDDDADDNNDDDDDDD
VDDDDDVDDGRDDYDDDGKDDHDDDDRDDHDDDGTDDHDDDGNDDHDDDGRDDHDDHRKD
NRRWKWWKWLKWWH*
>311961
MASKSGGFNDLRERFRSKKKSIQTKQPLELLPESANTSDSKAARKSKSFTKESKVSRLRQ
YGRSSSTADPEILLHNAVLREDGDTLERILKDDKLSINSKSPTGFTALHQACILGNTYMV
KTLLNAGANLFIKTKHDETALQLAVNNAHFEVSELLISMGARDEEIKNGVQTKKYYKGES
WNHN*
>317350
PYKSLFKPACDRHDVCYRCGLLYSWKQKMCDSGFRERMYKLCKDKYFENFDQNRIGIWDL
IKRFHDGWKKATENITSATELARLWKGSKEIFKLVMKWRSLPEGQPSCELGADIYYETVR
TFGIYHYRLKTPLHCEEKCALKMGNPTQ*
>379184
SCAMLLDFAKMFADKWSRLNKRNVSPMLIFTDGEEAVVKWSKNDSIYGSRHLARVLADKP
HHNTTLARHGITSLDSFNAFILFDLIGAKNPQFFDTYKETSQMFLKLKEIERKLKRLGQI
ERRPTYFRRDFKIRLEDDHIPFLHRGVPILHLISFP
>308628
DEPNRVVISVSTTSQSSGQCSSTGDPHFRTFDGLKYDHFKLGDYTLVQSKVRKFTVQART
TRCKKVACNCGVAVREGDDVLVVDMCKGDFNPRARYASKQQPQHGTYIERNANGKTFILH
FKSGATVHFKARRWFGRTYYADINVELPGTDYGNTIGLCGTLDRNRRNEMRAKNGKNFPR
LCRGRQGCTGFTESWKLTVKESLFAYNGGSATCLPKGTGSSYCQCTPGGYPFRKDSCGTE
VDPPDFKNKKGYKILYHPIIKKCKQEKPTTPGGGTGIVITLRPTGTGDIYPWKPPQITGP
LPTFPLPDGTTKRQTILYCTRKLKRTTIYAFCARRIRPFNIAQFVDNCVTDTMLTGEMLP
SALSALNAMTDHCTSVVTTNPIYWVTIDGVKVPPKITEAVCDNQCSGNGICKKGVCECND
GYTSDDCSMKVGVIPSITYPTGDLCDVRTEDCSMITMHVTDLNTATVVVGYHNMHKKFIS
LGVEVVSFMEIYVLLRKVVHIKYNVLIPGISHYSYRLIISNDGKRFSKPKPCIVYDSKCM
SCVIGKGCTLKPNTCQIRGYCFTAGEKDPNDPCLVCDPSRSTKAFVDVVGSGGEDGALLK
SVKTKQAVCNETAAEENCMVPPETGKCKAHMLRYYYNAELQQCKRFVYGGCGGNGNKFAS
LETCTAKCVKGKSVCDMPLSVGCCNRVVKRYYYNAQMKKCREFTFSGCGGNGNRFKSMEA
CNTKCTKAPPPAAKPKPECKAVADIGFVVDSSGSLGSHYQDEKDFLKGLAGAFGISKDGS
HSGVVTFSLTAALNIKFNQYMDQASFDKAVDDIPHLNAFTRIDLGLELARDELFNAKNGA
RPKIPKLLVLITDGSQTSMPGSKDPSPIAAGIRKSGIDMIAIGIGSEVNKDELDKIVGDA
KDAYTAKDFSELLSKEFVSKIFKAACKKETSK*
>327801
GETCTFKCNSGYYLTGSAKRVCQPTSVWSGEPAKCERVKCPALDPPNHGSILLPCVEKYG
FSCVAKCDKGFYLVGSASSKCVLEKAETKWVPNNATCKAAQPCFPNPCLHKGVCYERSWN
KFSCDCTGTNYIGETCNVGVVTMPSFPQLLVGETSDELQIVAKPDDVLEIRPKADKEGLI
FKPPKMVVYPSSAETSFTVTASRPGIYQIRYELVGLNAFSFEALKEDTIYAYNKITSSKP
VDVSIEFFKLGCKEKKYKEEFSLISSCQWSKGSRGYISVKSGSIELPVSLVGINESEMNS
IGENKILNTMSDIKNFLESRKLSTTCADKEKCPNYKMDASTINHIVQNNIFPRAFYETVN
KIIPSCIRVKVNSKESYFSAQNFHTLIGKGNLVDKANYCPSMVFHPSDIYAIYLPKALTD
FYFGSSRKSTTDQDKQMCVAANLNKNEIHFGLHKDQKVNFDRDFSDVDLENIKLTALGFG
FGESQEKCSIIQNKKHCLSYNSYMKIKSSVFTKAKDVSMDLTGSILLDISTNTLSEKLSK
EMEGYFEGNADFNINLKMLGSVLAVQGKGKLSHGTFKVGGSLECPLCNRKGVSISVAVKE
SDFHYTSNELKFVPSSNLELYIPHDATGGVITQLKNENILKLRSHQLSTMLPKKFASLDA
LLRKHKLNEDNQIIKKYCNKLTDSIKKLESALQGHPSYSTVFEQLMLLKDLSDDCKSQLI
SLVSRVHDSRLKGSIKMILGQFRIFPTLDVEVIDQNIETKEQGKILSYKGGLCLHALCLG
NMMVTIYDLSDEILSDSKCKSCLPHYKSVIQKDKIIVEAVSDKEMQVSSRVKLTAGNSIR
IIVDKHTNTITGDMELMVNHFGVYYKTKFEITRNAVVFETANVKIPGGFLFNVKGSENME
SVTWDSLVSRLDGKSTELVRNLLTVSQQVYKNISEATALRLKDSIERKEGTREKLKEGKM
NATYAQKELRTASDALRKQEEAYRRYLTSLQSAQKTYDSYLKDLDENFIKRNVESICKLE
NCVEKCFPVPVCQMCFDHVKVDYIKWSCKPQEETITSSEIQPFNTTCTITMYAFIPIYTG
SCKPDPREQARADAQLKKSLVESGAAAGTLVGSVVPGLGNIVGGAIGAIVGCIASLFHSC
DESYEMMTKKWDVDKPCTLLKSQVVKIKRIVPQCMRTKQDIETGFKAPHSCNCKQNECAF
KAKDPGCLQRRQECQNERQRRFNASKTIPQKYTTLYGQLQQYKDNVASSSLKAQSARKSR
EFYQREYERLTNALNVLEEEAKYAEQSYNDAAKILGTESCIMNVYEKSKDLKTHVSIKEV
KFSEPLPIINNMRLDVVVRRRNSDQLIPFVYNFNGDIDSSLRTLGKKILVKTLCETVTFA
SPITYDLSSQPWDVTFASSITHDLSFKPWGVADNIPATTAQISCSTLRKTLKYVRDLSAK
LERKILDAKKLKYEVEKTEKKLRPAFLMAFTAYTSAPSLANSVTKANRDLLASSGSELSK
LGDQVKAKYVIKVWLEETEVFTGLNNISMCLGFKDCINEAISSLMNLPPVLKISREMYLK
KLAELHKQILSIFNAENLDSMEKILKEISSSISLVECVALHCSARPTVILKNPSQITAEI
GDLVKLECETRSDLPVERFWTHHNKIIDGETDSILKINATIASAGVYKCYAENFAGNGTT
QETRLTVISNPTFIEEPSNITYVIPSPDDVKVSLTCNVTSFPAPLISWYFSPFNSPRTIM
NLKKENKEMLVIKQPNVRLGGYYYCQVSQNRALIKSRVARIDILTSILAESHFGINFNIP
GVSGLKESLFKTIINEMNKELREFKSNIKISISQATNVNIKVSAAANDDPKRNCKQMLKK
SSQLRQSIANAAAIFLSTLLKAKSTLRLDDGRVVRVDNDTLGYDFKLNICRIGYKLHKNG
YSCVQCPSGSAGPNCNPCPISQYADQPGLTKCKSCQKDMVTITTGSTSMSQCTIKPSCAS
PCKHGLCVGKNQCKCNTGWTGALCDVAICRRPCKNGGKCISPGKCQCKQGFEGTLCEYDI
DECCSPTLNKCNQICRNTLGSYVCVCKAGYRLQSDKHTCNDIDECAYNNGGCNQICINKP
GTFECKCNPGFNLSSNKRTCVDVNE
>331896
LAQGGDTLKMDVLSNTLTSLMEGKYSLAEDMIEALSTRNESITLKDFKEYKTLWKNTLAK
DYQGHKVITTNLPSSGVLLLSALAVLNELPRANESVSYLQMAEVLKFVLPNYMQLQDPDF
DESQSNRTSELLSDEKAKELASKVLSAIKSNSHVSKEDNDENIEDMSTASATIMDTSGMA
VSIISSLGGIFGSKLITKSGVIMNNGLSLFSKDRKVNQVESLKRPFSFTSPAFLLRHHTL
SVLTPSVDRQGLASLIQVLKNMIFDGLDESQSLDKPRLFYDGSSGTLDIEGVRFTSYGFD
DAVTLLKSYFKKVVVSDSLGNVNAVSQGKHTVAISDPR*
>379834
GCDHICKSEGDAVLCSCREGFKLGGNGKKCVASGPCKVDNGGCDHICKSEGNAVLCSCRK
GFKLGGNGKKCVASGPCKVDNGGCDHICKSEGNAVLCSCREGFKLGGNGKTCVASDPCKV
DNGDCDHICKSEGNAVLCSCREGFKLGGNGK
>368745
MKYFLAFLMTILVCASDNQSNGDKSLQMVHLLYRHGARSPRSFYPNDKYQEKDWPDGAGR
LTQKGMQLEYDLGIFLRERYITQKKFISSLYRHKEIYARSSNVERCLQSAETQLAGLYPP
KGYQVWNTHIPWQPVPVHTVPKDEDVLLRSNTVYCPRLLEIFEEKKKSPEFLKKYSDHKQ
LFTKLSNYTGMKVTLENIDHITDPITCEKTEGLKIPKWANELWSEMMNVSHWKFVYFFSG
NDEIGKLLGGPLLEKINENMKQMSESKDTNSLFKFNIFSGHDSSMLSLTAALNIHIDVPV
YAACIMIELHYSSSKGYTVELWYRKDYSGNVQPLKLKQCEFSCPLTAFLNLTKNRVTKDR
SIDCKIDRKLLTSNDWKLLLLPTVLGMALLFLLVCVSANLYFLTRKSVFFMRKLSCREMP
YFDDEQKLIKPSHI*
>369752
CGKNGVTYKNKCEFYNAKCKSGGSLELEKEGECGAKDSMDALYDTISKKESCITDCSPYT
EYKPHCGKNGVTYKNKCEFYNAKCKSGGALQLEKEGECGAKDSTGKTDNILSKEGNKEVI
ESLEAALGADMNTNGSEERPIDLIAKIE*
>384848
LKWLVAVDGETIKMYTFLIAVALLGVTSAMPGGIKEISVEEITKDEIIMAGLDAAVEMHN
ANNEKEFRSVRHSILGGTEQVTGGMSYVIKIKLVESECENTEDNKGKKIDECAEKEDGIS
ETCSISLFSRQWLPNPADRLKVSMKCKKDIY*
>331556
MNYSCLNSDNLRVFTTSLTSVAIDSSLNDIRKRNFNNSSDLIQAARDGRTDIVQHRIAFI
GKDKKRLNHKDEENTTALHYAVRYGHLKIVKLLVQSGANVDIQGEHGATPLHYAARYMTK
PAEISRTSCHEFPQRSSSLQNSIITLKQLIELRAKATHTFGKKRKTGKKDVEKCNLFSRS
FKKSSRRSSGISLSDTYSRETSIVTIESSADYSKLDDISETSIEFSRSSSIGNSMSETFD
SNDFSKSSSIGNSMQCFEYSYGPSNANVLSERTIIIMDELNYADSAQLLSVNAIILPLVQ
IVPLSNLNKNKSGLMTSSVSLTDLTESNSADLVSTNEIIVSNPAEHITEFGCHQVNTYES
SNESMLLYLLENFAEINARDHCGSTPLHYAAIRGNIAAAEQLLSQKSIDIEA
>322231
GRPNIKGVRIIGGKAAIRGSWPWQILLLFLGKPMCGGTLIAPDWVVTAAHCVFGKEDYHK
AFAVRVGEHDTRMKEGSEKDVTVEKIIMHPSWDPKSMNNDIALLQLSKPIPFNKYVSPIC
LPSTDPHVGTTCYITGWGKTQYPGSMTPVLQQGELPIVTNQLCYKRNKDTIPVPITESMI
CAGSGGASPLSGCHGDSGGPLVCDIDGEWELHGSVSHGSPDCMSNKTYTVFSRTHYFKPW
IIEQMEDN*
>368180
MLLFLLFAFLASAIQHIVFSQMTPERVSEILKGKIYNGDSLMGTTVQKLKRNEFYVEASG
AVENFSTWPLEILRSRDAAGVVTMILRSVRDGEREAFASHKVGHTATGTWVHFTLEIDED
ILLHLMYVVPFSSVLENTLGIAVCLKSNEICAEIDADKMYYGTYPFLARRSYRETTKICF
DSICVAGTVQGNHRPDIYFYVYPKSFYDLSHRIRHEIKNYITPGEYENFMKHNFGDLMAN
*
>372421
QIMDENGAEIVKRKDGTSKLKISNIALEDKGEYSVKAENSAGCSKRTAMLNVIVPAEIIG
ACTSTVASISDNVTFKCSFKGYPLPEITWCKNDTPIVEKEGKFVIDTSSKVSVLSICDVN
ESDGGRYHCVASNIGGKDECIAQLTLVVVEPPPPPST
>331288
MKLMLIFLAFCGISLIEGCGRPSFQSSRIVGGYFAKPGAWPWQVALYYNRNFLCGGVLLS
NRWVLTAAHCVYGFLTKNYIIVLGEHNRRVISGHEQWFTAVDSFTHHLWDRRTHNYDIGL
IKLNRPAFFNNYVSPVCLPESNVRVGRVCYVTGWGQYHWGKSGPPSVILKQAPLKVVSNA
LCAYYNTRNMGISITNKMVCAKPYTNIVDSACHGDSGGPFVCWNPRGKWELQGSVSWGSG
VCSSRQGFSVFARTREFIYWIQHYIRT*
>308750
NRKDNGECWSGTLKYRARFIKCMQFANVTENPIGQEDCLILNVQTPQHNGKKKLPVLVWI
HGGGMIKFHSREPGYTPSPQFSATMEVVSVSINYRLNVFGFLSLRELWDNQTSGEFGNYG
ILDQILALKWVKNNIANFGGDPNQVTVFGQSGGGTATYCLISASLGPAKGLFKKIIASSG
APNIQNTYIQADRHFRVFINDTNCTRNNSYDVQRCLRKLDAVTALSNYPLYKDGTNVYSW
NFPVNEPKRGDPIQVIDPLVVQFSPRQLAEVLRTRYEPHNIDIMMGFTSQEPMRPYIPKL
SNWS
>375472
MRIYLNPCFTRYSFDKNEKQKMPRSNLEEDKVNSINRDHENFAMEDAYRIEDNLTMEYRG
HINKPRWTGKGRIIGGVVIFLVLLLLIGVIAFVCIYVQRENSERSINICQSEVCSDSKKK
NSSTSLNGDKSFNKNDKSIINNDICYTEKCKSIANYLKKTMNMSADPCDNFHEFACGKWA
DVHPLPPSMPKLDTMGLLTYRKMKYLKEVIEQESKKTAKGWKAKILKFYKSCINSDLFDS
RNKNPLLDLIDRLGGWSPINSWIDNNNVVNITELLIRTHKYFTPSVYDDRVYSPLFKSGV
KVNDSKSTQHILEVNIPDFPLKDPLYFVSTTERAKEIRKKYALLKTNYVALLGPSKNAEG
ILEKMKQFEFRLVNITFPYMERRNQGQKYHSITIQEFSEYVGSEINWLEMIRGIFQPINT
PITEATKIGIRSLNYFKDLNDLIKQTNKQIVKDYLVWVFVWRYGPYASVLFREADYNFEK
ALIGIEERPKRWRRCINDIEETMEFGLTALYVEKALTDKDKVMANEIVQNVTREFKKNLV
NVDWMDVSTKAEAFKKVDAIVGNIGYPDYVKNDTYLDELYKSVKIHPRTYFKNVLNMYEQ
KRISNLVLLEKPVDRTAYDLPPTLVEAYFDPNKNKMVFLAGILHVPFYDTQVPMALNYGA
LGLVVGHEVTHAFDDLGRQFDGLGEMRDWWSSSSLKQFRKRSNCIKQQYSNYTVYGLNLN
GAHTLGENIADNGGIKVAYMAYKDWERTHGREKKLPDIQLNMDQLFFVSHGQVWCGAYRE
EYVKMSLNTDYHSPSKFRIIGPLSNLKQFSDTFKCPLGSRMNPVKKCRVW*
>336620
MFWRKSTSGRRWSEAKSKISVNVTDSVQGYHIYDVPPETKTSLNEMDFTEEQIEEVREAF
SIYDKQSSGLISTKKLIKVMRSLGKNPTEDEIHAMMYDIDTDIDGNGFIKFLEVLEMIAC
YRPDKEDSLKAAFKVFDDSGSGFIRLESFQSFMKTQGDILSDDEFNELIYHAAVDDNGNI
VIEELINYLLNES*
>310917
LIFKMHWVSVFVLSLAGIDTIYAACGIPEIQATRVIAGKEAVRGSWPWQVVLLFNGKPFC
GGTLISPRWVVTAAHCVRGRERKTHFYSVRVGEHDTDINEGSEVTIPVEKMMCHPKYDDP
TASNNDIALIKLQRPVTFNTYVQPACLPSADPPVGSECYVTGWGNIEHPGKMFHILQQGQ
LPIISNPVCAAKNDKVLGHTKVTEAMVCAGSGGSSRLSACHGDSGGPFVCNLNGHWEIHG
AVSHGSPSCESSEAYTVFARVFRFKGWILDKMIEN*
>367285
TVRVGEHDMRITEGSEVDVKVEKIFIHPGWDTEVLNNDIAMLKLSKPVKYNKYVSPACLP
STNPPIGSKCYLTGWGKIRHPGSMTPLLQQGELPVVSNKVCHEYNKHRIPIPITKAMICA
GSGGSSRLSGCHGDSGGPYVCDINGKWELHGSVSHGSPVCKSTETYTVFSRTYYFKSWIL
KHMKSL*
>359727
WGKTWVLGSMTDILQQAKLPVVDSKVCNKKNLPSLGVRITDAMICGGDGGKTRRSACHGD
SGGPYVCHISGRWELHGAVSYGSRFCSSSEAYTVFTRVNHFRSWIESTMTLT*
>385154
MNILLPVLFLLVGLSFGKECKDDNFVKCLKYRSFGWCTEMAGMMAHKCPFTCKICTTDVP
DTGEDTPDEVPCGAPVPQSSRIIGGTEAKKGSWPWQVSIYNDGKFLCGGSILSKRWILTA
AHCVDGMDSSMFHVVLGDHDREDIDNDEQIFTVRRAFHHPNWSHKEYNNDVALIELNAPA
EFTNYVRPICLPEKKESFPVGTTCFITGWGQIKMGRRGPLSAILKQAPLKIVSKESCTKL
NTKKLHLAITDNMLCAGSGGDEWENSCHGDSGGPFVCREASGTWVLQGAVSWGSTICNSH
SGYTVFARVTKYIDWIKSYVH*
>377002
MYFLLLLCLVPGSLPLTFNGFNSSAVLHLANVTRRLLSFSVRTRQKEAFLFVCGDSPSLH
FMVGVKNGLLSLRANYSGNAVSMNVATHVSDGERHDITIAHSVGNTSIKIGATEQIFAEE
LLTDDWLNLLTNQGKVIMGSSNYSFVKNMFASDLFGCVGVKQIGAQIPDAANYSTSNVKQ
GCHSSEPCNGSPCKIGQCTDLFNEYECACPQFYTNKNCNETVNVTCDFHNICNNGSCHAF
NATERSARQYSDKGFDFFKCSCDPGFQGYLCKEVTDECSLNYCQNNASCVDHHLDYTCNC
PAGWSGKNCSVDYNDCEPNPCQHNSTCADKLNGYDCTCFDGRYEGENCTVDVNECNNPNP
VCLNNGTCTNYYGGFNCSCSRGYYGDECQYNSSQYCVHESPCGPHGICLTNDSLYYCMCN
QGYTGFHCDEDFNECLELRPCQNNGNCSDSHTNNGFLPGYNCSCTVFYEGKNCSEERDPC
KSMPCLNGGNCTKIDHIDYNCVCPAKYSGDTCSSLKRVGNSMDETTTIIVAVVVIVLVLL
IIIAIILLIRYIRKQAGQQGTYKPNAEEQVVGAVNMDTLKKPNVERLI*
>344108
MMLHVAILPVLVAVYSVIYPQVLGACKYEQKGFFGAILSASYPDNYNNNISCEYLLTSDT
STKIQLRFTDFQLEKSPSCQHDFVSIHDGATKDAPLIGRFCDDKYPDVITSTSNQLYLYF
ETDSADTYRGFEGSWLAVSNRRSKVFRRDLKSDKCGGEFTTKSGEIVSLGYPNAYLPDSS
CYWTIKSDPFHTILLTFEDFELEQHSECRYDFLKITDGEGGEGKDIGKYCGRNSPGVIRA
KSNVLTVEFISDTTTQRRGFKATWKLEKKKSLTPSDCGGTLNGESGNVISPNYPKSGDSP
YVCKWSIEVPKDGRVMFEFSEFDISKHPRCAKAYVQVRDGFTKTSENLGLFCGSIIPKPI
HTAGNILSIEFLSDGSTDMSGFRGKWTTVYTKPTQKPKVIEKETQCNVQFSADTGSIVRN
SGTVNCSWIINIPRGNNIIISFGELNLYDDPNCDRERIEIRDGVNRDAPLLSRTCGQLKP
RTVRSSANQLFISHIVYTRNQDTRLKLYWRTIDTEKKTSIFDADTCGILQDDDSDNGKRR
LLPWMVGIMGLFNRAHCGGSILSPSWIVTAAHCFERLPWNTLWTVRAGEYDVMKTEGNEQ
TRKIRKIIIHPE
>350900
MEIEIEDGTGDCDQNIVNEYRSLHYTEMSKCIINFFVYTIYLIGLSSVLCDDATSDCKTL
DFVNGCSTPLWLELPYKSLFKPACDRHDVCYRCGMHFGWDQKICDDGFKERTYKICESTS
QNEALYMVSLAHLKGMF
>355365
MNQSGSSCIVFFLLVSSTHAGLNQLCEMIDYYSHAIHVADCLIYDYYGCWCGPGGSGKPA
DKTDRCCQHHDFCYDRIIAKHKGSPYIEQYKQHKGKCYNSKKSQPYEICQCDRKLAKCLS
RSKYNWRYWGKRFWPGYCKGMREHLLPIKSA*
>370613
GACLSKEAIVAVSFKPCPKDDSKRCDFPCTRNIAPVCGSNGKLYVNECAMREESCTTRKP
ITFTREAHGLKDDCTKCNIACNRMYAPVCCNNGMTHGNECMMRLHACEHKMPMIKIYDGE
CKE*
>333772
LKILLSHDGLLVEKNDLVGNTILHIAAWKGHKDLVEFLLTKKLNLTARNNDGNTVYHLAV
LWKRMHILRLLLKHDKDRIDDTNKRGFTLLHLAAFKGYDEITQYLLSNGASMVKRDNVGK
TAVQVAALKSQKVFNKFKEYKKIVSSCASGMASLLSSKRFEDNDTALHIAASFADSQTVI
HQLVQNGANINARNDANNTPLHVAVSSGNASNITALLRHSSRSSYIVEDTGRLPIHIAAQ
NNDIDCLRAILKHVGDVNAVDSAKETALTYAIKHQSKEGVQLIIDSGGDPTLKCRNNNTC
LHLSVIANNFDITQLILERNPEIINCQNVNGDSPLTFAVSSNSIPLTNLLLKNGADPHLK
NNEGKSGHNIAISNGSKSLISLFENCRNI*
>311382
EKMQCHSSSGHCWCVEETTGTEIPGSRNGPGAKPNCDLTRCQREYEKANRIRIAGQMVLS
CKNDGSYERMQCNSRIGSCWCVNPNTGSRIPGTYKMQRHGKPDCDEPKCQQEFEKASKQG
GVGVYIPKCKDGGFYEKMQCHGSTGECWCVDEATGKEIPGSRKNPGIHPSCDLTKCQREY
EEATRTPGRVGQMVPSCKEDGTYEKMQCHSSVGSCWCVETDSGLQIDGTQKMRGEGRPTC
DDSKCQKDFESASRSGGISGYIPKCKNDRLFEKMQCHSTTGDCWCVEEATGKEIPGSRKN
SGMHPNCDLTKCQSEYEEALSIPNRVGQMVPSCNEDGSYEKMQCHSSVGSCWCVEPNTGS
RIPGTHKMRGGGQPNCDRTKCQKEYEEASKIRLAGQMIPTCEQDGSYKKMQCHSSVRSCW
CVDPSTG
>377175
VKWTNEEFHLTFFRDTHCWGNVGQVSYSRISCGYGCEYEHVMAHEIGHVVGLYHEQNRKD
RDDWVKVHWENIGQFKDAFELVQNTDPLGIQYDYESIMHYPWNAFSSNGKVTMEPIKPTN
GKVPYIEISKDDIELVSRMYDCPAIEKKRKEHRLRKRATESENIACVDTMPQCPEWKEWG
HCFVDSVFNACPLSCNPECASSKPATSAPVQTEKPAVTSKPTTEVVDKTLPTTHLEEGWP
NRNYLGTGQLCFNYHEKCEEWAGMGECKNNPNYMLYSCMWSCKKRGFDVDCDMEIPKPPG
GCNNPLGLAYNGYTPKIPDSAFSAPNMLSPGGGWTAPPSMARLYNDDHFDTYQIGAWCAA
GHEPGYLQVDLGEKKTLTYIATQGRPKYFERIGTFKIQYGDDPSALTTYQEKGEDRIFNG
NCDHSSPVLNQFNIPFTARYIRYIPWQWNFPCLRMELFGC*
```
